# Harnessing natural diversity to identify key amino acid residues in prolidase

**DOI:** 10.1101/423475

**Authors:** Hanna Marie Schilbert, Vanessa Pellegrinelli, Sergio Rodriguez-Cuenca, Antonio Vidal-Puig, Boas Pucker

## Abstract

Prolidase (PEPD) catalyses the cleavage of dipeptides with high affinity for proline at the C-terminal end. This function is required in almost all living organisms. In order to detect strongly conserved residues in PEPD, we analysed PEPD orthologous sequences identified in data sets of animals, plants, fungi, archaea, and bacteria. Due to conservation over very long evolutionary time, conserved residues are likely to be of functional relevance. Single amino acid mutations in *PEPD* cause a disorder called prolidase deficiency and are associated with various cancer types. We provide new insights into 15 additional residues with putative roles in prolidase deficiency and cancer. Moreover, our results confirm previous reports identifying five residues involved in the binding of metal cofactors as highly conserved and enable the classification of several non-synonymous single nucleotide polymorphisms as likely pathogenic and seven as putative polymorphisms. Moreover, more than 50 novel conserved residues across species were identified. Conservation degree per residue across the animal kingdom were mapped to the human PEPD 3D structure revealing the strongest conservation close to the active site accompanied with a higher functional implication and pathogenic potential, validating the importance of a characteristic active site fold for prolidase identity.

## Supplementary File 1 for "Harnessing natural diversity to identify key amino acid residues in prolidase"

```
>Ancylostoma_ceylanicum@59468
MSFSRGANTLRVSAKLFAENRSRLVAALKGKTTPGSVVLLQGGSEKNRYNTDAEDLPFRQESYFFWAFGVHESDFFGAIDVDSGKSCLFAPTLDPSYAIWDGKINDENWFKNKYEVDDVHFNKDKVISDYLLKHNAKKLLLLRAENTDSGNVLEPATFEGKELFNVDTELLYPIIAELRVFKTDRELQVMRYACKIASEAHRATMKAIRAGLYEYQMESVFRHTSYYHGGCRHLAYTCIAASGCNGSILHYGHANAPNEKQIKDGDMCLFDMGPEYNCYASDVTTSFPANGKFTEKQKMVYNAVLDANLSVFKSAKPGVRWTDMHILAERVILTHLKKAGLLKGQPPIQYNARSKKCWLLVLGPCSCPTDWVISLASMCMIVEVILGVVPGCSPTLKTCWFKIATYNQDAEGKNGTTKLNFQKSRIVITIEPGCYFIDTLLDAAFKNPDQAKFLVKEEIDKYRGEGGVRIEDDVVIWESGNENMNCVPRTVKEIEEFMASEVVNDSTIQKRIADYLKNH
>Drosophila_ficusphila@20948
MAAFQMGSGSHLVPMSLFRDNRDRAVKAILKELLPGLKFDAGNLLVLLEGGKDKSFYNTDVDYVFRQESYFQYLFGVKEPGCYGILTIDVKTGGQKSVLFVPRFPDEYGTWMGELLSTQDFKNMYEADEVLYVDELNVYLEGASPKLILTLSGTNSDSGLTLQPPEFEGKEKYVTDCDLLYPILSECRVIKSPAEIEVLRYVAKVSSDAHIRVMKFMRPGRMEFEGESLFLHHAYSVGGCRHASYTCICGSGTNSSILHYGHAGAPNSRPVQDGDLCLFDMGANYCGYAADITCTFPANGKFTDDQKFIYNAVLDARNAVTDAAKDGVSWVDMHKLAGRVLLQRLKEGGMLTGDVEEMLEAGVSGVFQPHGLGHLIGLDVHDVGGYLPAEPKRPSEPWLSKLRFARILRAGMYVTIEPGCYFINWLMDGALANPNIAKYINVEMFNRFRGFGGVRIEDDVLITKTGVENFAIVPRTVEEIEATMSST
>Eurypyga_helias@9562
LFQHYCYARGGMRHTSYTCICGSGENSAVLHYGHAGAPNDKTVEDGDLCLFDMGGEYYCYGSDITCTFPANGKFTPDQRAIYEAVLKSSRAVMKAVKPGVAWPDMHRLADRVHLEELTKIGILKGNVDDMVKVHLGAIFMPHGLGHLLGIDVHDVGGYPEGVERIDLPGLRSLRTARSLEQGMVLTIEPGIYFIDHLLDQALRDPAQSCFINNDVLQRFRGFGGVRIEDDIAVTASGMELLTCVPRTVEEIEAFMAEGQSSAKSFECLSSQKQ
>Marmota_marmota@12872
MASAASPSFSLGNETLKVPLALFALNRRRLCERLKKNVAVEPGSAVLLQGGEETQRYCTDTGVIFRQESFFHWAFGVLEPGCYGVINVDTGKSTLFVPRLPPSYATWMGKIHSKEHFKEKYAVDAVQYTDEIASILTSQNPSVLLTLRGVNTDSGSVCREASFEGISKFNVNNTILHPEIVECRVFKTDMELEVLRYTNRISSEAHREVMKAVKVGMKEYEMESLFQHYCYSRGGMRHNSYTCICCSGENASVLHYGHAGAPNDRTIQDGDMCLFDMGGEYHCFASDITCSFPANGKFTEDQKAIYEAVLRSCRAVMSTMKPGVWWPDMHRLADRIHLEELARIGILQGSVDAMVEVHLGAVFMPHGLGHLLGLDVHDVGGYPEGVERIDEPGLRSLRTARHLEPGMVLTVEPGIYFIDHLLDQALADPAQACFFNREVLQRFRGFGGVRIEEDVVVTESGIELLTCVPRTVEEIEACMAGSDKAFTPFSGPK
>Sorex_araneus@3548
MAATSGPAFWLGNATLKVPLALFALNRQRLCERLRKNSAVQAGAVVLLQGGDETQRYCTDTGVLFRQESFFHWAFGVTEPGCYGTVDVSTGKSTLFVPKLPPSHATWMGKIHSREHFKEKYAVDDVQYADEIAAVLTSRKPSVLLTLRGVNTDSGSVCREASFEGISKFNVNNTILHPEIVECRVFKTDMELEVLRYTNKISSEAHREVMKAVKVGMKEYEMESLFEHYCYSRGGMRHSSYTCICGSGENSAVLHYGHAGAPNDRTIRDGDMCLFDMGGEYYCFASDITCSFPANGKFTADQRAVYEAVLRSCRAVMSTMKPGVWWPDMHRLADRIHLEELTRIGVLTGSVDAMVQAHLGAVFMPHGLGHFLGIDVHDVGGYPEGVERIDEPGLRSLRTARRLEAGMVLTVEPGIYFIDHLLDEALADPARACFFNQDVLQRFRGFGGVRIEEDVAVTATGSELLTCVPRTVEEIEACMAGQDKAVSQ
>Macaca_fascicularis@49816
MAAATGPLFWLGKETLKVPATGALCLEPAAPLCAAAEEPCCAGRLSGGAAGRHLHRVLFRQESFFHWVFGVTEPGCYGVIDADTGKSALFVPRLPASHATWMGKIHSKEHFKEKYAVDDVQDADEIASVLTSQKPSVLLTLHGVNTDSSSVCREASFEGISKFKVSNTILHPEIVECQVFKTDMELEVLLYTNKISSEAHREDFGGELSFQFDDEILVKHINSKRISLRLL
>Corvus_brachyrhynchos@17710
MSLGFFRFNVNNKILHPEIAECRVIKTDMELEVLRYTNKISSEAHKEVMKAVKVGMKEYEMESLFQHYCYTRGGMRHTSYTCICGSGENSSVLHYGHAGAPNDKTIEDGDLCLFDMGGEYYCYSSDITCTFPANGKFTADQRDIYEAVLKASRAVMKAVKPGVAWPDMHRLADRVHLEELTRIGILKGNVDDMVKVHLGAIFMPHGLGHLLGIDVHDVGGYPEGVERIDVPGLRSLRTARRLEQGMVLTIEPGIYFIDHLLDQALRDPAQSCFINNDVLRRFRGFGGVRIEDDIAVTATGMELLTCVPRTVEEIEDFMAEGQSSSKFDCLSSQKQ
>Diachasma_alloeum@16133
MTSAVRNLFIISVKQRVLNSSRAFPGFLWRRVDRSFCRTSVQMYSNAKCPMESHFVRGQHTLRVSMSLFRGNRDRLIESLRKTPGVHENGFVVLQGGDEVPFNDTDINYEFRQESFFQWCFGVEEPGCYGALDITSGKSILFFPRLPAEYEIWCGKLSTLDEFKQRYDVDEAHYVEGIAQVLKKKNAQQVLTLRGQNSDSGLFVKDAEFDGINEFKVDKEVLYPVICECRIVKSPQEIEVLRYVAKVSSDAHKVVMRNVRPGMSEFQGESLFKHYVYAVGGCRHVSYTCMCGSGNNSSILHYGHAGAPNNRVMKDGDMCLFDMGGNYCGYAADITCSFPSNGKFTEDQKLIYNAVLSARNAVIEAAKPGVSWTDMHLLANRVMLAALRDGGLLCGEVEDMMNVGLNETFQPHGLGHLLGLDVHDVGGYLPGYPERSVKPGIRKLRTARQLVAGMFLTIEPGCYFVDSLLNAALSNPKQRQYMVADKIAKFRGFGGVRIEDDVLITENGVENFTEVPRTVEEIEAWMAPGREDLKLIHEQLIPSSS
>Saimiri_boliviensis_boliviensis@89
MAAAAGPSFWLGNETLKVPLALFALNRQRLCERLRKNPAVQAGSVVVLQGGEETQRYCTDTGVLFRQESFFHWAFGVIEPGCYGIIDVDTGKSTLFVPRLPASHATWMGKIHSKEHFKEKYAVDDVQYTDEIASVLTSRKPSVLLTLRGVNTDSGSICREASFEGISKFKVNNTVLHPEIVECRVFKTDMELEVLRYTNKISSEAHCEVMKAVKVGMKEYELESLFEHYCYSRGGMRHSSYTCICGSGENSAVLHYGHAGAPNDRTIQNGDICLFDMGGEYYCFASDITCSFPANGKFTADQKAIYEAVLRSSRAVMGAMKPGVWWPDMHRLADRVHLEELTQMGILRGSVDAMVQAHLGAVFMPHGLGHFLGIDVHDVGGYPEGVERIDEPGLRSLRTARHLQPGMVLTVEPGIYLIDHLLDEALADPARACFFNHEVLQRFRGFGGVRIEDDVVVTDSGIELLTCVPRTVEEIEACMAGCDKAFRSFSGPK
>Vicugna_pacos@23398
MAAAAGPSFWLGNETLKVPLALFALNRQRLCERLRRNPAMQAGSVVVLQGGEETQRYCTDTGVLFRQESFFHWAFGVTEPGCYGVIDVDTGKSTLFVPRLPPSHATWMGKIHSKEHFKEKYAVDDVQYSDEIASVLTSRSPSVLLTLRGVNTDSGSVCREASFEGISKFKVNNTILHPEIVECRVFKTDMELEVLRYTNKISSDAHREVMKAVKVGMKEYEMESLFEHYCYSRGGMRHSSYTCICGSGENSAVLHYGHAGAPNDRTIQDGDMCLFDMGGEYYCFASDITCSFPANGKFTEDQKAIYEAVLRSCRAVMRAMKPGVWWPDMHRLADRVHLEELTRIGVLTGSVDAMVQAHLGAVFMPHGLGHFLGIDVHDVGGYPEGVERIDEPGLRSLRTARQLEPGMVLTVEPGIYFIDHLLDEALADPARACFFNREVLQRFRGFGGVRIEEDVVVTGSGMELLTCVPRTVEEIEACMAGRDKAFAPFSGPK
>Drosophila_eugracilis@15907
MAAFQMGSGHAVPMTLFRGNRSRAVKAILQELLPSLKFNSGNLLVLLEGGKDKSLYNTDVDYVFRQESYFQYLFGVKEPGCYGILTIDVKTGVHKSILFVPRFPDEYGTWMGDLLGTQDFKDMYEVDEVFYGDELNVYLEGASPKLILTLSGTNSDSGLTLQPPDFAGKEKYVTDCDILYPILSECRVIKSPEEIEVLRYVAKVSSDAHIKVMKFMRPGRMEFEGESLFLHHAYSVGGCRHASYTCICGSGTNSSILHYGHAGAPNSRPVQDGDICLFDMGANYCGYAADITCTFPANGKFTEDQKFIYNAVLDARNAVMESARDGVSWVDMHKLAGRVLLQRLKDGGMLKGDVEEMLEAGLSGVFQPHGLGHLIGLDVHDVGGYLPGEPKRPSEPWLSKLRFARILRAGMYVTIEPGCYFINWLMDQALADPDIVKYINVDMFNRFRGFGGVRIEDDVLITKTGAENFAIVPRTVAEIEATMSSP
>Bombyx_mori@15821
MLKIRNVIRRRCLFSVRYFRPYQNSCNLSYIPTTVLSRIDIFSNHSKIKLPFIISSNMAATWSMGPGTLEVPLSLFATNRRRLANKLKSGQIVVLQGGEDVNHYDTDVQYVFRQEAYFTWVCGVREPGCYFALDVSTGKSYLFVPRLPEEYEVWMGKLHACSDFKNIYAVDEVYYVDEIKDVLKSLMPETLLTLSGPNTDSGLTAREAIFNGIDEFNVDNESLFPIIAELRVIKTPEEIAVMRYVCKVSSDAHKQVMLYAKPGRMEYQCESIFLDHCYRVGGCRHVSYTCICGSGHNAATLHYGHAGTPNSKIIVDGDICLFDMGGNYAGYAADITCSFPANGKFTEDQKLIYEAVLFARDAVIREAKPGVFWHEMHLTANRAMLAHLKRGGLLQGDIEEMIRNGVNGILQPHGLGHLLGLDVHDVGGYLPNCPPRMTGPLAKLRTARQLLAGMVLTVEPGCYFIPRLLDSARNNPEQSRFFNWHRVERFIGFGGVRIEDDVLITDDGVENLTFVPRTVQEIEEFMSNGSNFNKELKFNV
>Coturnix_japonica@22395
MSLGCSLPEKRCCIARELLHQLPSFWLGNETLKVPVALFALNRRRLCDRLRQNKDVQKNSVVLLQGGEETQRYCTDTGIVFRQESYFHWTFGVTEAGCFGTVDVDTGRSMLFVPLLPESYAVWMGKIHPPEHFKKKYAVDEVHYVNEISSVLASKKPSVLLTLRGVNTDSGSISKEASFEGISQFNVNNKILHPEIAECRVIKTDMELEVLRYTNKISSEAHKEVMKAVKAGMKEYELESLFQHYCYTRGGMRHTSYTCICGSGENSSVLHYGHAGAPNDKTIEDGDLCLFDMGGEYYCYGSDITCTFPANGKFTPDQRAIYEAVLKSSRAVMKAVKPGVAWPDMHRLADRVHLEELTKIGILKGNVDDMVKVHLGAIFMPHGLGHLLGIDVHDVGGYPEGVERIDLPGLRSLRTARNLEKGMVLTIEPGIYFINHLLDQALRDPAQSCFINNDVLQRFRGFGGVRIEDDIAVTDSGMELLTCVPRTVEEIEAFMAEGKGSAKSFGSLSSQKE
>Trichogramma_pretiosum@853
MRGKAALRFCRLLKADRLFPHATTTTTTTTWRRWSCCSMSGYLPRPVQPSNFNERIAEQTGYLSKVRPICTTAVIDGPMESHFVRGEHTMRVPMSLFADNRKRLIDRLRTKHPRATEPGSVVLLKGGDEVSLYCTDVSWPFKQESFFQWCFGVEEPECYGALDLASGKSILFFPRHPAEYATWMGRLCPLEEFRQRYQVDETYHVDELERVLSSKGTIKLLLLRGVNSDSGLTTQPATFDGIDKFQTDFDILYPEFCECRVIKSPKEIEVLRYVVKVSSDAHKAVMRMVKPGVAEFQAEAQFLHHAYAVGGCRHVSYTCICGSGENGSILHYGHAGAPNNKVLKDGDMCLFDMGGNYAGYAADITCSFPANGKFTEDQKIVYNAVLDARNAVLQAAKPGVLWSDMHLLANRVMLEALKKADLLQGDVEDMIRSGVHAVFQPHGLGHFLGLDVHDVGGYLPGHPERSAEPGLSKLRTARPLKAGMVLTVEPGCYFIDWLLQKAKADPAQAKFINWANIERFRGFGGVRIEDDVLITETGMENLTDVPRTVEEIEEWMSYKRAEIKLPQELKHLPL
>Elephantulus_edwardii@5437
MAAASGPSFWLGNETLKVPLALFALNRRRLCERLRKKQEVPAGAVVLLQGGEETQRYCTDTGVLFRQESFFHWAFGVTEPDCYGVIAVDTGKATLFVPKLPASHATWMGKIHSREFFKEKYAVDDVQYTDEIASVLTSRSPSVLLTLRGVNTDSGSVCREASFEGISKFKVNNTILHPEIVECRVFKTDMELEVLRYTNKISSEAHREVMKAVKVGMKEYEMESLFEHYCYSRGGMRHSSYTCICGSGENSAVLHYGHAGAPNDRTIQDGDMCLFDMGGEYYCFASDITCSFPANGKFTEDQKAIYEAVLQSCRAVMNTMKPGVWWPDMHRLADRIHLEELVRIGILNGSVDAMIQVHLGAVFMPHGLGHFLGLDVHDVGGYPEGVERIDEPGLRSLRTARHLEPNMVLTVEPGIYFIDHLLDEALADPARACFFNHEVLQRFRGFGGVRIEEDVVVTDSGMELLTCVPRTVEEIEACMAGRDKAFTPLSDPK
>Trichechus_manatus_latirostris@16732
MAAAAGPSFWLGNETLRVPLALFGLNRRRLCERLRKNSAVQAGSVVLLQGGEETQRYCTDTGVLFRQESFFHWAFGVTEPGCYGVIDVDTGKSTLFVLRLPASYATWMGKIHSKEHFKEKYAVDDVWYTDEIATVLTSQSPSVLLTLRGVNTDSSSVCREASFEGISKFNVNNTILHPEIVECRVFKTDMELEVLRYTNKISSEAHQEVMKAVKVGMKEYEMESLFEHYCYSRGGMRHSSYTCICGSGENSGVLHYGHAGAPNDRTIQDGDMCLFDMGGEYYCFASDITCSFPANGKFTADQKAIYEAVLRSCRAVMSAMKPGVWWPDMHRLADRIHLEELARIGILSGSVDAMAQVHLGAVFMPHGLGHFLGIDVHDVGGYPKGVDRIDEPGLRSLRTARHLEPGMVLTVEPGIYFIDHLLDEALADPARACFFNREVLQRFRGFGGVRIEEDVVVTGSGMELLTCVPRTVEEIEACMAGRDKAFTPFSGPK
>Calidris_pugnax@70
MHNGCAGAKKACRTSSPGSGFGDAGRGGVRNTRSSPKPRTEEPSARPSFWLGNETLKVPVALFALNRRRLCDRLKQNKDVQRNSIVLLQGGEETQRYCTDTGIVFRQESYFHWTFGVTEAGCFGAVDVDTGRSMLFVQQLPESYAVWMGKIHPPEFFKNKYAVDEVHYVHEISSVLASKKPAVLLTLRGVNTDSGNISKEASFEGISQFNVNNKILHPEIAECRVIKTDMELEVLRYTNKISSEAHKEVMKAVRAGMKEYEMESLFQHYCYTRGGMRHTSYTCICGSGENSSVLHYGHAGAPNDKTIEDGDLCLFDMGGEYYCYGSDITCTFPANGKFTPDQRAIYEAVLRSSRAVMSAVKPGVAWPDMHRLADRVHLEELTKIGILKGNVDDMVKVHLGAIFMPHGLGHLLGIDVHDVGGYPEGVERIDLPGLRSLRTARSLQQGMVLTIEPGIYFIDHLLDQALRDPAQSCFINNNVLQRFRGFGGVRIEDDIAVTANGMELLTCVPRTVEEIEAFMAEARSGTKAFDGLSSHRQ
>Gavialis_gangeticus@15917
MTGEVRRGNMAEARGPCFWLGKETLRVPAALFALNRRRLCDRLRQNKDVQKNSIVLLQGGEDAQRYCTDTGIVFRQESYFHWTFGVTEADCYGAVDVDTGKSILFVPKLPESYAVWMGKIHPPEHFRKKYAVDEIYYNDEISSVLASKKPSVLLTLRGINTDSGHVSREASFEGISQFNVNNKILHPEIAECRVIKTDMELEVMRYTNKISSEAHKEVMKAVKVGMKEYEMESLFEHYCYTRGGMRHTSYTCICGSGENSSVLHYGHAGAPNDKTIEDGDLCLFDMGGEYYCYGSDITCTFPANGKFTPNQRAIYEAVLKSSRAVMKAVKPGVAWPDMHRLADRVHLEELTKIGILQGNVDDMVTVHLGAVFMPHGLGHLLGIDVHDVGGYPEGVERIDLPGLRSLRTARVLQAGMVLTIEPGIYFIDHVLDQALKDPTQSCFINNQVLQRFRGSGGVRIEDDIAVTANGMELLTCVPRTVEEIEAFMADAQGSTKSFDCLSSQKQ
>Nanorana_parkeri@5974
MSAAEGSYFWLGKETLKVPAALFALNRKRLCDRLRSNSQVAKDAVVLLQGGEEANRYCTDTGVLFHQESFFHWTFGVSEAGCYGAIDVHTGRSILFVPKLPESYAVWMGKIHPREHFKEKYAVDEVHYTCDIAKVLTAKNPSVLLTLRGVNTDSGSVCREASFEGISQFSVNNALLHPEIVECRVFKTDMELEVLRYTNRISSEAHKEVMKTAKVGMKEYELESVFLHYCYTRGGMRHTSYTCICGTGDNSSILHYGHAGAPNDKSIEDGDMCTAARNNMTQASLSVQEVDGEPGISKDGIVLVERRADEGIVRGGGIVFLPESLYTVSESHLLHGLGKCPPDKEKSTKQAGTIGPSILLLVGHRQAKGDLVVFGQATWNAQEGEHKAHRHDGFRYIAAGGHRQAKGDLVVCGQAIWSAQEGEHKAHRH
>Erinaceus_europaeus@26980
MAATTGPSFWLGNETLKVPLALFALNRQRLCERLRKNPAYAVGAVVLLQGGEETQRYCTDTGVLFRQESFFHWAFGVTEPGCYGVIDVDTGKATLFVPKLPASHATWMGKIHSREHFKEKYAVDDVQYADEIASILKSRNPSVLLTLRGVNTDSGSICREASFEGISKFNVNNTILHPEIVECRVFKTDMELEVLRYTNKISSEAHREVMKAVKVGMKEYEMESLFEHYCYSQGGMRHTSYTCICGSGENSAVLHYGHAGAPNDRTIQDGDMCLFDMGGEYYCFSSDITCSFPANGKFTADQKAIYEAVLRSCRAVMSAMKPGVWWPDMHRLADRIHLEELTRLGVLNGSVDAMVQAHLGAIFMPHGLGHFLGIDVHDVGGYPEGVERIDEPGLRSLRTARHLEPGMVLTVEPGIYFIDHLLDEALADPARACFFNHDVLQRFRGFGGVRIEEDVAVTNSGMELLTCVPRTVEEIEACMAGSDKAFTPFSGPK
>Sarcophilus_harrisii@23506
MAVAGGSAYWLGKETLRVPVALFSLNRKRLCDRLRKNPAVQKCSLVLLQGGEDTNRYCTDTGVLFRQESFFHWAFGVTEPGCFGVIDVDCGKSILFVPRLPESHATWMGKIHSREHFKEKYAVDDVQYSDDIAKVLASLSPSVLLTLRGVNTDSGSVCREASFEGISQFKVNNTILHPEIVECRVFKTDMELEVLRYTNKVSSDAHREVMKAVKVGMKEYELESLFEHYCYSRGGMRHSSYTCICGSGENAAVLHYGHAGAPNDKTIQDGDLCLFDMGGEYYCFSSDITCTFPANGKFTPDQKAIYEAVLRSCRAVMNAIKPGVSWPDMHRLADRVHLEELTRIGILTGNVDDMAKVHLGAVFMPHGLGHFLGIDVHDVGGYPEGVERIDEPGLRSLRTTRTLEQGMVLTVEPGIYFIDHLLDQALADPARACFINSHILQRFRGFGGVRIEEDVVVTASGMELLTCVPRTVEEIEACMADSKKSFTPFPTQKE
>Chlamydotis_macqueenii@14177
PSFWLGNETLKVPLALFALNRRRLCDRLRQNKDVQKNSIVLLQGGEETQRYCTDTGIVFRQESYFHWTFGVTEAGCFGAVDVDTGRSMLFVPRLPESYAVWMGKIHPPEFFKKKYAVDEVHYVNEISSVLASKKPAVLLTLRGVNTDSGNVCKEASFEGISQFNVNNKILHPEIAECRVIKTDMELEVLRYTNKISSEAHKEVMKAVKAGMKEYEMESLFQHYCYARGGMRHTSYTCICG
>Phoenicopterus_ruber@11915
LFSLFQHYCYARGGMRHTSYTCICGSGENSSVLHYGHAGAPNDKTIEDGDLCLFDMGGEYYCYGSDITCTFPANGKFTPDQRAIYDAVLKSSRAVMKAVKPGVAWPDMHRLADRVHLEELTKIGILKGNVDDMVKVHLGAIFMPHGLGHLLGIDVHDVGGYPEGVERIDLPGLRSLRTARSLEQGMVLTIEPGIYFIDHLLDQALHDPAQSCFINNDVLQRFRGFGGVRIEDDIAVTASGMELLTCVPRTVEEIEAFMAEGQSNAKSFDCLSSQKQ
>Bemisia_tabaci@15914
MWFSVNLGLICFKNCNVLKNSILKSSLIPISCCGIPRTQVLFKSYDNKNLGHSTILWQDGSDMQELPVIVRKIRGAEVFMLYDIDGKSSSGKHPKQDSPPTSSGSAEHMRKPQYSMGEHTFKVSMDLFELNRDRLVKELKKDGKCPENSVIVMKGGSGVSLYDTDIEYLFRQEGYFHWAFGVEEPDFYAAIEVNTGKSHLFAPRLPAEYSVWMGPLLTLEDFKNRYKVNETHFVDELSTVLKSMNPSVLLVLAGENSDSKLKFANIPDFEGMESFNIDNEILFPVMAELRVVKTDMEIDVLRYICRISSEAHRMVMTKVRPDMYEYQAEAIFLQYVYFVGGSRHTAYTCICGSGPNSGVLHYGHAAAPNRKQIKDGDMLLFDMGASYYGYASDITCSFPANGKFTEDQKLIYNAVLASNRAVQKAAKPGVSWVDMHKLANEVLLTKLVEMKLLKGNVTEMMEANMGGIFQPHGLGHLIGIEVHDVGGYLPGTPERPTQPGLSSLRTARILQKGMYMTIEPGCYFIDIKLDSALADPKLKDFFNVEVLERFRGFGGVRIEDDVLITEDGCENFTEVPRTVEEIEKLMADSHNAVPYPTPSGQPKF
>Acanthisitta_chloris@2390
PSFWLGNETLRVPVALFALNRRRLCERLRRNKDVQKNSVVLLQGGEETQRYCTDTGILFRQESYFHWTFGVTEAGCFGAVDVDTGRSMLFIPQLPESYAVWMGKIHPPEFFKKKYAVDEVHYVTVISSVLASKKPAVLLTLRGVNTDSGNISKEASFEGISQFNVNNKILHPEIAECRVIKTDMELEVLRYTNKISSEAHKEVMKAVKAGMKEYELESLFQHYCYTRGGMRHTSYTCICGSGENSSVLHYGHAGAPNDKTIEDGDLCLFDMGGEYYCYGSDITCTFPANGKFTADQRAVYEAVLKSSRAVMKAMKPGVAWPDMHRLADRVHLEELTRIGILKGNVDDMVKVHLGAIFMPHGLGHLLGIDVHDVGGYPEGVERIDLPGLRSLRTARSLEQGMVLTIEPGIYFIDPLLDQALADPAQACFFNRDVLQRFRGFGGVRIEDDVAVTASGVELLTCVPRTVDEIEAFMAGGQGTAKSFDRLQKQ
>Drosophila_rhopaloa@2729
MAAYQMGSGHAVPMSLFRGNRDRAVKAILQELLPGLKFDSGNLLVLLEGGKDKSLYNTDVDYVFRQESYFQYLFGVKEPGCYGILTIDVKTGDQRSVLFVPRFPDEYGTWMGELLLPQDFKDMYEVDEALYADELNVYLEGASPKLILTLSGTNSDSGLTLQPPEFEGKEKYVTDCDLLYPILSECRVIKSPEEIEVLRYVAKVSSDAHIRVMKFMRPGRMEFEGESLFLHHAYSVGGCRHASYTCICGSGTNSSILHYGHAGAPNSRPVQDGDLCLFDMGANYCGYAADITCTFPANGKFTEDQKFIYNAVLDARNAVTEAARDGVSWVDMHKLAGRVMLQRLKEGGMLNGDVEEMLEAGVSGVFQPHGLGHLIGLDVHDVGGYLPAEPKRPSEPWLSKLRFARILRAGMYVTIEPGCYFINWLMDRALADPNIAKYINVEMFNRFRRFGGVRIEDDVLITKTGVENFAIVPRTVEEIEAAMSSA
>Manacus_vitellinus@21538
MVLGIYFLLRLYELLGTRTLAYDGFFRPSFWLGNETLRVPLALFALNRRRLCERLRQNKDVQKNSVVLLQGGEETQRYCTDTGIVFRQESYFHWTFGVTEAGCFGAVDVDTGRSMLFVPQLPESYAVWMGKIHPPEFFKKKYAVDEAHYVTEISSVLASKKPAVLLTLRGVNTDSGNISKEASFEGISQFNVNNKILHPEIAECRVIKTDMELEVLRYTNKISSEAHKEVMKAVKPGMKEYEMESLFQHYCYTRGGMRHTSYTCICGSGENSSVLHYGHAGAPNDRTIEDGDLCLFDMGGEYYCYGSDITCTFPASGKFTADQRAVYEAVLKSSRAVMKAVKPGVSWPDMHRLADRVHLEELTRIGILKGNVDDMVKVHLGAVFMPHGLGHLLGIDVHDVGGYPEGVERIDQPGLRSLRTARSLEQGMVLTIEPGIYFIDHLLDQALRDPAQSCFINSDVLRRFRGFGGVRIEDDIAVTATGVELLTCVPRTVEEIEAFMAEGQGSAKSFDCLSSQKQ
>Homo_sapiens@71492
MAAATGPSFWLGNETLKVPLALFALNRQRLCERLRKNPAVQAGSIVVLQGGEETQRYCTDTGVLFRQESFFHWAFGVTEPGCYGVIDVDTGKSTLFVPRLPASHATWMGKIHSKEHFKEKYAVDDVQYVDEIASVLTSQKPSVLLTLRGVNTDSGSVCREASFDGISKFEVNNTILHPEIVECRVFKTDMELEVLRYTNKISSEAHREVMKAVKVGMKEYELESLFEHYCYSRGGMRHSSYTCICGSGENSAVLHYGHAGAPNDRTIQNGDMCLFDMGGEYYCFASDITCSFPANGKFTADQKAVYEAVLRSSRAVMGAMKPGVWWPDMHRLADRIHLEELAHMGILSGSVDAMVQAHLGAVFMPHGLGHFLGIDVHDVGGYPEGVERIDEPGLRSLRTARHLQPGMVLTVEPGIYFIDHLLDEALADPARASFLNREVLQRFRGFGGVRIEEDVVVTDSGIELLTCVPRTVEEIEACMAGCDKAFTPFSGPK
>Pteropus_alecto@7800
MAASTGPSFWLGNKTLKVPLALFALNRQRLCERLRRNQAVQAGSLVLLQGGEDTQRYCTDTGVVFRQESFFHWAFGVTEPGCYGVIDIATGKSTLFVPRLPASYATWMGKIHSKEHFKEKYAVDDVQYTDEIASVLTSLSPSVLLTLRGVNTDSGSVCKEASFEGISKFNVNNTILHPEIVECRVFKTDMELEVLRYTNKISSEAHREVMKAVKVGMKEYEMESLFEHYCYSQGGMRHSSYTCICSSGENAAVLHYGHAGAPNDRTIQDGDMCLFDMGGEYYCYSSDITCSYPANGKFTENQKAIYEAVLRSCRAVMSTMKPGVWWPDMHRLADRIHLEELVRIGVLSGSIDAMVQAHLGAVFMPHGLGHFLGIDVHDVGGYPEGVERIDEPGLRSLRTARHLEPGMVLTVEPGIYFIDHLLDEALADPARACFFNREVLQRFRGFGGVRIEEDVVVTNSGMELLTCVPRTVEEIESCMAGCDKAFTPFSSPK
>Stegastes_partitus@19153
MSTHLLADWLGSNTLRVSAALFAENRXRQELKAKDGLLSESVVVLQGGEQTQRYCTDADVLFRQEFFFHWTSGVTEPDCYGAVHVDSGKSILFVPRLPESYALIMGEICSREHFKQEYAVDEVQHTCDIAHVLSDLKPAVLLTLLDRPPVRVRKEGSLFDMGREYYCDTSDITCSFPANGKFTADQRAIYEAVLKSCRTVMAAIKPGVKWTDMHRLADKGHLEELVKIGILHGSMEDMIKVHLGPVFMPHGLGHLLGIDMHNMGGYPEGVERINEPGLMNLLMGRLVQERMVLTVEPGIYFINHLLYQALVNPAQSCFINNQVLARFSGFGGVRVEKNITVTADGIELLTCVPRTVEEIEAFTADSAKPFSPVINSEKF
>Hippocampus_comes@16749
MAAAPQPCFWLGNDTLRVSTELFAKNRERLCCELRAKEGVESSSVVVLQGGEQQQRHCTDTDLLFRQESFFHWAFGVTEADCYGVIEVDSGKSILFVPKLPDSYATWMGEIYSKDHFRKKYAVDEVQYTCDIAEVLGKLKPAVLLTLRGQNTDSGSVSREASFEGISKFQVNNMLLHPVIVECRLIKTDMELEVLRYTNKVSSEAHKIIMKSVKPGQKEYEMESLFQHYCYTKGGMRHTSYTCICGTGNNASVLHYGHAGAPNDKTIMDGDMCLFDMGGEYYCYSSDITCSFPANGKFTADQRAIYEAVLKASRAVMAAIRPGVKWTDMHRLADRVHLEELVKVGILQGSVEDMMKVHLGAVFMPHGLGHLLGIDVHDVGGYPEGVERIDEPGLKSLRMGRLVQERMVLTVEPGIYFINHLLDQALADPTKNCFINNQVLSRFRGFGGVRIEDDIAVTADGIELLTCVPRTVEEIEAFMSDSDKPFSPLVCSQKF
>Ovis_aries@30931
MAAATGPSFWLGNETLKVPLALFALNRQRLCERLRKNPAVQAGSVVVLQGGEETQRYCTDTGVLFRQESFFHWAFGVTEPGCYGVIDVDTGTSTLFVPRLPPSHATWMGKIHSKEHFKEKYAVNDVQYTDEIASVLTSRSPSVLLTLRGVNTDSGSICREASFEGISKFNVNNTILHPEIVECRVFKTDMELEVLRYTNKISSEAHREVMKAVKVGMKEYEMESLFEHYCYSRGGMRHSSYTCICGSGENSAVLHYGHAGAPNDKTIQDGDMCVFDMGGEYYCFASDITCSFPANGKFTPDQKAIYEAVLRSCRAVMSAMKPGVWWPDMHRLADRIHLEELARIGLLTGSVDAMVQVHLGAVFMPHGLGHFLGLDVHDVGGYPEGVDRIDEPGLRRLRTARHLEPRMVLTVEPGIYFIDHLLDEALADPARACFFNREVLQRFRGFGGVRIEEDVVVTDTGMELLTCVPRTVEEVEACMAGQDKAFAPFSGPK
>Echinococcus_multilocularis@5222
MKPVFKIGERGLAVSMELHRVNRSRLCERLRTLWSTGAVPTQTLDGVYVLLQGGSDVLHGGSDVELVFRQESYFHWTFGGLESNWYGAIEVATQRAILFVPQISEASAVYMGEVPSLSDIIMRYGVNEAYYAHEIEKYFCKKKPSLLLTLHGLNTDSGQYTVEALFDGIEKFKVENSILHHEMAECRLTKSPLELEVIRYAVSMSSAAHRHLMRKVKPGMYQFQAESIFQHYCYFYGGMRHVAYTCIAATGCDCAVLHYGHAGAPNDHQIRDGDMCLFDMGGEYYCYCSDITCSFPVNGKFTSDQRLIYEAVLAAVRAVISHLRPGVIWVEMHKLAEWTILEHLKAGGLLQGSVEAMMSVRLGAIFMPHGLGHLMGCDVHDVGGYNKGAPPRPTEPGLNNLRTARHIQPNMVLTVEPGCYFIRRLIKQAQSSPELSQFLVPGAIDRFADFGGVRIEEDVLITDDGCEVLSDVPRTVEEIESWMFQKSNEYNTLT
>Equus_asinus@14415
MRHSSYTCICGSGENSAVLHYGHAGAPNDRTIQDGDMCLFDMGGEYYCFSSDITCSFPANGKFTADQKAIYEAVLRSCRAVMSAMKPGVWWPEMHRLADRIHLEELVRIGVLSGSIDTMLQAHLGAVFMPHGLGHFLGIDVHDVGGYPEGVERIDEPGLRSLRTARRLAPGMVLTVEPGIYFIDHLLDEALADPARACFFNRDVLQRFRGFGGVRIEEDVVVTNSGMELLTCVPRTVEEIEACMAGRDKAFTPFSGSQ
>Falco_cherrug@11138
MGSTYERESWTMVNERSEISSFWLGNETLKVPVALFALNRRRLCDRLRQNKDVQKNSVVLLQGGEETQRYCTDTGIVFRQESYFHWTFGVTEAGCFGAVDVDTGRSMLFVPQLPESYAVWMGKIHPPEFFKKKYAVDEVHYVNEIANVLASKKPAVLLTLRGVNTDSGNVSKEASFEGISQFNVNNKILHPEIAECRVIKTDMELEVLRYTNKISSEAHKEVMKAVKAGMKEYEMESLFQHYCYARGGMRHTSYTCICGSGENSSVLHYGHAGAPNDKTIEDGDLCLFDMGGEYYCYGSDITCTFPANGKFTPDQRAIYEAVLKSSRAVMKAVRPGVAWPDMHRLADRVHLEELTKIGILKGNVDDMVKVHLGAIFMPHGLGHLLGIDVHDVGGYPEGVERIDLPGLRSLRTARNLEQGMVLTIEPGIYFIDHLLDQALRDPAQSCFINNDVLQRFRGFGGVRIEDDIAVTASGMELLTCVPRTVEEIEAFMAEGQSSAKSFDSLSSQKQ
>Lingula_anatina@32540
MAAANRAQPAFCLGEHTLSVPMELHKENRKRLCERLRANKNVPKNSVVVIQGGESATQYCSDKELLFRQESYFQWMFGVAEPDSYGAIDVDTGMGILFIPKLPESYATWMGKIHPPEHFKDKYGVDKVKFVEDIATVLKNMNPSKLLTLRGLNTDSGKHCREAAFDGIGDFTVDNKLLHPEIMECRVIKTDMELEVLRYVNRISSEAHKEVMKSIRPGMYEYQMESAFQHYCYVNGGMRIMSYTCICGSGFNSSILHYGHAGAPNSKKIQDGDMCLFDMGAEYHCYTSDITCSFPANGKFTEDQKKIYNAVFKASRAVMQAVRPGVSWVEMHKLAERQILEELKRHGLLQGEVDDMMKVRLGAVFMPHGLGHFMGLDVHDVGGYPEGVQRIDEPGLRHLRTARTLQEGMVLTIEPGVYFIEHLLNGALNTPAHAVFLVRDEIERFRNFGGVRIEDDIAVTSDGMELLTDVPRTVEEIEALMASGRRQDGAAQQTKA
>Crassostrea_virginica@9654
MAAFRTEPAFCRGEHTLRVPAELFVENRKRLAERLRTTNKVPAGSYVLLQGGESETRHCSDHEPIFRQESYFHWAFGVEEPDFYGAIEVDTGRGILFPPKLPDAYAVWMGKLLETKDFQLRYGVDEAYWSDDLAKVLKEKKASLLLTLRGLNTDSGNYSREAAFDGISEFKVDNAILHPEISECRVFKTDLELEVMRYSNKISSEAHKEVMRCVRPGMYEYQMESIFKHYCQFNGGIRLLAYTCICGSGDNGSVLHYGHAGAPNAKKVMDGDMCLLDMGGEYYCYTSDITCSYPANGKFTQKQRGIYETVYKSSRAVMAALKPGVSWVDMHLLADRVHLEELKKLGLVKGDVEEMMKVRLGAVFMPHGLGHFMGIDTHDVGGYPEGVERSDQAGLKSLRTARVVQHRMVLTIEPGVYFIDVLLDAALRDPQQSQFLCRGVIDQYRGFGGVRIEDDIAITEDGMELLTCVPRTVEEIEELMAEGRQRPQVPLPQENVKSA
>Phalacrocorax_carbo@3349
LPVSGENSSVLHYGHAGAPNDKTIEDGDLCLFDMGGEYYCYGSDITCTFPANGKFTPDQRAIYEAVLKSSRAVMKAVKPGVAWPDMHRLADRVHLEELTKIGILKGNVDDMVKVHLGAIFMPHGLGHLLGIDVHDVGGYPEGVNRIDLPGLRSLRTARTLEQGMVLTIEPGIYFIDHLLDQALRDPAQSCFINNDILQRFRGFGGVRIEDDIAVTASGMELLTCVPRTVEEIEAFMAEGQSSAKSFDCLPSQKQ
>Papilio_xuthus@5261
MTTAWSMGPGTYEVPLSLFAKNRERLAEKLQNGQIVVLQGGDSINHYDTDVEYVFRQESYFTWICGVREPGCYFALDVSTKKGHLFVPRLPDEYEVWMGKLLTCQQFKEIYGVEEVHYVDELQEILKQLNPELLLTLSGPNTDSGLTAKEAVFEGIDEFKVDNEILFPIIAELRVIKTPEEIEVMRYICKTSSEAHKKVMLYAKPGRMEYQCESVFLDHCYRIGGCRHVSYTCICGSGDNAAVLHYGHAAAPNCKMMHDGDMCLFDMGGNYAGYAADITCSFPANGKFTEDQKLIYEAVLAGRDAVFREARPGVKWPDMHLVANRAMLEHLKQGGLLIGDVEDMIAAGVNGVLQPHGLGHLLGLDVHDVGGYLSSCPERPAGPLARLRTARVLLAGMVLTVEPGCYFIPKLLDKAQNDPAQARFFNWEVVNRFRGFGGVRIEDDVLITENGIEDLTSVPRTVTEIEEFMADGANFK
>Picoides_pubescens@9670
MMLPSFWLGKETLRVPVALFALNRRRLCDRLRRNNDVQKNSLVLLQGGEETQRYCTDTGIVFRQESYFHWTFGVTEAGCFGAVDVDTGRSMLFVPQLPESYAVWMGKIHPPEFFRKKYAVDEVHYVTEICSVLTSKKPAVLLTLRGVNTDSGSVSKEASFEGISQFNVNNKILHPEIAECRVIKTDMELEVLRYTNKISSEAHKEVMKAVKAGMKEYELESLFQHYCYARGGMRHTSYTCICGSGENSSVLHYGHAGAPNDRTIEDGDLCLFDMGGEYYCYGSDITCTFPANGKFSPAQRAIYEAVLRASRAVMAAVKPGVAWPDLHRLADRVHLEELTKIGILKGNVDEMVKVHLGAIFMPHGLGHLLGIDVHDVGGYPEGVERIDEPGLRSLRTARRLQPGMVLTVEPGIYFIDPLLDQALRDPAQACFIDSQVLQRFRGFGGVRIEDDIVVTASGMELLTCVPRTVEEIEAFMAEAQSGSKAFEGLCSPRQ
>Aptenodytes_forsteri@2614
MLSCCDCYGSIKIETKAMPVKKLRKSKTTVQGQILLLMNIVTSNSSREIAIRPSFWLGNETLKVPVALFALNRRRLCDRLRQNRDVQKNSVVLLQGGEETQRYCTDTGIVFRQESYFHWTFGVTEAGCFGAVDVDTGRSMLFVPQLPESYAVWMGKIHPPEFFKKKYAVDEVHYVNEISSVLASKKPAVLLTLRGVNTDSGNVSKEASFEGISQFNVNNKILHPEIAECRVIKTDMELEVLRYTNKISSEAHKEVMKAVKAGMKEYEMESLFQHYCYARGGMRHTSYTCICGSGENSSVLHYGHAGAPNDKTIEDGDLCLFDMGGEYYCYSSDITCTFPANGKFTPDQRAIYEAVLKSSRAVMKAVKPGVAWPDMHRLADRVHLEELTKIGILKGNVDDMVKVHLGAIFMPHGLGHLLGIDVHDVGGYPEGVERIDLPGLRSLRTARSLEQGMVLTIEPGIYFINHLLDQALRDPAQCCFINNDVLQRFRGFGGVRIEDDIAVTASGMELLTCVPRTIEEIEAFMAEGQSSAKSFDCLSSQKQ
>Panthera_tigris@11987
MGSRTVDLSDCRGYFLQRGQRHQLLEGRCSQGKPSFWLGNETLKVPLALFALNRRRLCERLRKNPAVQAGSVVLLQGGEETQRYCTDTGVLFRQESFFHWAFGVTDPGCYGTIDVGTGKSTLFVPRLPASYATWMGKIHSKEYFKEKYAVDDVQYADEIASVLTSQGPSVLLTLRGVNTDSGSVCREASFEGISRFNVNNTILHPEIVECRVFKTDMELEVLRYTNRISSEAHREVMKAVKVGMKEYEMESLFEHYCYSRGGMRHSSYTCICGSGENSAVLHYGHAGAPNDRTIQDGDMCLFDMGGEYYCFSSDITCSFPANGKFTADQKAIYEAVLRSCRAVMSAMKPGVWWPDMHRLADRIHLEELARIGVLSGSVDAMVQAHLGAVFMPHGLGHFLGIDVHDVGGYPEGVERIDEPGLRSLRTTRHLEPGMVLTVEPGIYFIDHLLDEALADPARACFFNREVLQRFRGFGGVRIEEDVVVTDSGMELLTCVPRTVEEIEACMAGSDKAFTPFSGPK
>Drosophila_kikkawai@13856
MATYQMGSGHAVPMTLFRDNRDRAVKAILEKLLSGLKFSTGNLVVLLEGGKDKSLYNTDVDYVFRQESYFQYLFGVKEPGCYGIIAIDVKTGEKKTVLFVPRFPEDYGTWMGELLSPADFRAMYEVDEVFYVDELNVYLERVEPKLILTLSGTNSDSGLTLQPPEFDGKEKYVTDCDLLYPILSECRVIKSPAEIEVLRYVAKVSSDAHIKVMKFMRPGRMEFEGESLFLHHSYSVGGCRHASYTCICGSGMNSSILHYGHAGAPNNRPVQDGDLCLFDMGANYCGYAADITCTFPANGKFTADQKFIYNAVLDARNAVMSTARDGVSWVDMHKLAGRVLLQRLAEGGVLKGDVEEMLEAGVSGIFQPHGLGHLIGLDVHDVGGYLPTEPKRPSEPWLSKLRFARILRAGMYVTIEPGCYFIDWVMDRALADPNIAKYINVEKFNSFRGFGGVRIEDDVLITQTGTENFALVPRTVDEIEATMSSA
>Musca_domestica@20462
MATFRMGAKTHPVPMALFRKNRQNLCTALKANSAVEKGSFVLLEGGKDVSFNDTDVNYLFRQESYFQYLFGVKEPDCFGALNVDSGESILFVPRLPEEYATWMGRLFTLEEFKSMYEVDRVLYVDELPAFFEKAAPKLILTLSGVNSDSGLRSKPASFDGIEKYVVNCDLLHPILAECRVIKTPEEIEVLHYVAMVSSDAHIKVMQFMRPGRTEYEGEAVFLHHAYAVGGCRHTSYTCICGSGTNSAILHYGHAAAPNDKAVRDGDMCLFDMGANYCGYAADITCSFPANGKFTEDQKFIYNAVLDARNAVLKEAREGVSWVDMHRLSCRVMLQRLKEGGMLQGDVDEMLAAGLAGTFQPHGLGHLIGLDVHDVGGYLPGQPERPTEPWLSKLRFARDLKAGMYVTVEPGCYFIDILMDKALADPNLNKFIVKDVFERFRTFGGVRIEDDVLITKTGNVNFASVPRTVEEIEKCMAERT
>Apteryx_australis@12515
MPRWMDQTLVRVRAVPGTSAPSFWLGNETLKVPAALFALNRRRLCDRLRQNKDVQANSVVLLQGGEETQRYCTDTGILFRQESYFHWTFGVTEAGCFGAVDVDTGRSILFVPQLPESYAVWMGKIHPPEYFKKKYAVDEVHYVTKISSVLASKKPSTLLTLRGVNTDSGNVSKEASFEGISQFNVNNKILHPEIAECRVIKTDMELEVLRYTNKISSEAHKEVMKAVKAGMKEYEMESLFQHYCYARGGMRHTSYTCICGSGENSSVLHYGHAGAPNDKTIEDGDLCLFDMGGEYYCYGSDITCTFPANGKFTPDQRAIYEAVLKSSRAVMKAVKPGVAWPDMHRLADRVHLEELTRIGILKGNVDDMVKVHLGAIFMPHGLGHLLGIDVHDVGGYPEGVERIDLPGLRSLRTARTLEAGMVLTIEPGIYFIDHLLDQALHEPTQSCFINNDVLQRFRGFGGVRIEDDIAVTATGMELLTCVPRTVEEIEAFMAEGQSSAKSFDCSSSQKQ
>Crassostrea_gigas@11378
MAAYRVEPAFCRGEHTLRVPAELFTENRKRLAERLRATNKVPAGAYVLLQGGESETRHCSDHEPIFRQESYFHWAFGVEEPDFYGAIEVDTGRGILFPPKLPDAYAVWMGKLLDVKDFQVRYGVDEAFWAEDLAKVFKEKKASLLLTLRGLNTDSGNYCREAAFDGISEFKVDNAILHPEISECRVFKTDLELEVMRFSNKISSDAHKEVMQCVRPGMYEYQMESIFKHYCQFNGGVRLMAYTCICGSGDNGSVLHYGHAGAPNSKQVQDGDMCLLDMGGEYYCYASDITCSYPANGKFTDKQRGIYEAVYKSSRAVMKALKPGVSWVDMHLLADRVHLEELKKLGLLKGDVEEMMKVRLGAVFMPHGLGHFMGIDTHDVGGYPEGVERSDKPGLKSLRTAREVKPRMVLTIEPGVYFIDVLLDAALRDPQQSQFMCREVIDQYRGFGGVRIEDDVAVTDDGMELLTCVPRTVEEIEAWMAEGRQRPQVPLPQDCVKSG
>Patagioenas_fasciata@1058
MAAASGPSFWLGNETLRVPVALFALNRRRLCDRLRQNRDVQKNSIVLLQGGEETQRYCTDTGIVFRQESYFHWTFGVTEAGCFGAVDVDTGRSMLFVPQLPESYAVWMGKIHPPEFFRNKYAVDEVHYVNEISSVLTSKNPAVLLTLRGINTDSGNVSKEASFEGISQFNVNNKILHPEIAECRVIKTDMELEVLRYTNKISSEAHKEVMKAVKAGMKEYELESLFQHYCYTRGGMRHTSYTCICGSGENSSVLHYGHAGAPNDKTIEDGDLCLFDMGGEYYCYGSDITCTFPANGKFTPDQRAIYEAVLKSSRAVMNAVKPGVSWPDMHRLADRVHLEELTKIGILKGNVDDMVKVHLGAIFMPHGLGHLLGIDVHDVGGYPEGVERIDLPGLRSLRTARSLEQGMVLTVEPGIYFIDHLLDQALHDPAQSCFIDNDVLQRFRGFGGVRIEDDIAVTASGMELLTCVPRTVEEIEAFMAEGQSSAKSFNCLSSQKQ
>Aquila_chrysaetos@24486
MAAAAGPSFWLGNETLKVPVALFALNRRRLCDRLRQNKDVQKNSVVLLQGGEETQRYCTDTGIVFRQESYFHWTFGVTEAGCFGAVDVDTGRSMLFVPQLPESYAVWMGKIHPPEFFKKKYTVDEVHYVNEISSVLSSKKPAVLLTLRGVNTDSGNVSKEASFEGISQFNVNNKILHPEIAECRVIKTDMELEVLRYTNKISSEAHKEVMKAVKAGMKEYEMESLFQHYCYARGGMRHTSYTCICGSGENSSVLHYGHAGAPNDRTIEDGDLCLFDMGGEYYCYGSDITCTFPANGKFTPDQRAIYEAVLKSSRAVMKAVKPGVAWPDMHRLADRVHLEELTKIGILKGNVDDMVKVHLGAIFMPHGLGHLLGIDVHDVGGYPEGVERIDLPGLRSLRTARSLEQGMVLTIEPGIYFIDHLLDQALRDPAQSCFINNDVLQRFRGFGGVRIEDDIAVTASGMELLTCVPRTVEEIEAFMAEGQSGAKSFDCLSSQKQ
>Drosophila_serrata@2340
MATYQMGSGHAVPMTLFRDNRDRAVKAVLEKLQPGLKFATGHLVVLLEGGKDKSLYNTDVDYVFRQESYFQYLFGVKEPGCYGIVTIDVKTGDKTTVLFVPRFPEEYGTWMGELLSPADFKAMYEVDEVFYVDELNVYLERAEPKLILTLSGTNSDSGLTLQPPEFDGKEKYVTDCDLLYPILSECRVIKSPAEIEVLRYVAKVSSDAHIKVMKFMRPGRMEFEGESLFLHHSYSVGGCRHASYTCICGSGMNSSILHYGHAGAPNNRPVQDGDLCLFDMGANYCGYAADITCTFPANGKFTADQKFIYNAVLDARNAVMSTARDGVSWVDMHKLAGRVLLQRLTEGGVLKGDVDEMLEAGVSGVFQPHGLGHLIGLDVHDVGGYLPREPKRPSEPWLSKLRFARILKAGMYVTIEPGCYFIDWVMDRALADPSIAKFINVDRFNSFRGFGGVRIEDDVLITQKGTENFAIVPRTVEEIEATMSSA
>Drosophila_hydei@15210
MACFQMGSCHAVPMSLFKNNRNKVCKSILDNSQESLKLGSGQLIILLEGGKDQSLYNTDVDYVFRQESYFQYMFGAKEPGCYGIVSIDVKTAQPTSVLFVPRLPEEYETWMGELLKPDQFKAMYEVDEVYYVDELEAYLEKNTPKLILTLSGVNSDSGLTMQPPEFAGKDKYVTNCDLLYPIISECRVIKSKEEIDVLRYVAKVSSDAHIKVMQFIRPGRMEYEGEAVFLHHAYAVGGCRHASYTCICGSGINSAILHYGHAGAPNNRPIQNGEMCLFDMGANYCGYAADITCSFPANGKFTEDQKFIYNAVLDARNAVMETARDGVSWVDMHKLAGKVLLERLKAGGMLSGDVDEMLEAGVSGVFQPHGLGHLIGLDVHDVGGYLPTEPRRPSEAWLSKLRFARILKAGMYVTIEPGCYFIRQLMDKAIANPQICKYINVEVFERFRNFGGVRIEDDVLITKTGVENFAIVPRTVEEIEAAMASK
>Neodiprion_lecontei@1353
MADTQATCPMESHFVRGEHTLKVPMSLFRENRERLAAVLRGNTAVPEKGAFVVLQGGVEVPFNDTDISWPFRQESYFQWCFGVEEPDCYGCIDVTTSESILFFPRLPAEYAVWQGTLYTTDDFRKRYAVDKVYYTDEIADVLSERGASVLLTLNGLNTDSGLAAREAVFDKIGQFNVNNTLLYPEISECRVIKSPREIEVLKYVVKVSSDAHRAVMRTVRPGLAEFQAEAAFMHHAYSVGGCRHVSYTCICGSGHNASILHYGHAGAPNNRVLKDGDMCLFDMGANYCGYAADITCSYPANGKFTEDQKMVYNAVLDARNAVMNAAKPGVSWSKMHLLANRVMLGGLVKGGILVGDVDQMILAGLGEVFQPHGLGHLLGLDVHDVGGYLPGHPTRSSEPGLRKLRTARTLKAGMVLTIEPGCYFIDCKLDEALANGDQAKYIVREELERFRGWGGVRIEDDVLVTETGVENMTDVPRTTEEIEAWMTVGRNSKLPQECKFSDA
>Pantholops_hodgsonii@26462
MAAATGPSFWLGNETLKVPLALFALNRQRLCERLRKNPAVQAGSAVVLQGGEETQRYCTDTGVLFRQESFFHWAFGVTEPGCYGVIDVDAGTSTLFVPRLPPSHATWMGKIHSKEHFKEKYAVDDVQYTDEIASVLTSRSPSVLLTLRGVNTDSGSICREASFEGISKFNVNNTILHPEIVECRVFKTDMELEVLRYTNKISSEAHREVMKAVKVGMKEYEMESLFEHYCYSRGGMRHSSYTCICGSGENSAVLHYGHAGAPNDKTIQDGDMCVFDMGGEYYCFASDITCSFPANGKFTPDQKAIYEAVLRSCRAVMSAMKPGVWWPDMHRLADRIHLEELTHIGLLTGSVDAMVQVHLGAVFMPHGLGHFLGLDVHDVGGYPEGVDRIDEPGLRRLRTARHLEPRMVLTVEPGIYFIDHLLEEALADPARACFFNREVLQRFRGFGGVRIEEDVVVTDTGVELLTCVPRTVEEVEACMAGQDKAFAPSSGPK
>Nasonia_vitripennis@9459
MAALSRASLIAGQLLRATAGRSKVPYRRHRVSRVAQTASPPMLTDARILHVAAVAASVINNGTTMESQANFVRGDHTLKVPMSLFAENRARLVARLRANPKVTKAGSFVLLQGGVDVPFNDTDVDWPFRQESFFQWCFGVEEPGCYGALDLDSGAALLFFPRLPAEYATWMGRLSSLEEFRQRYAVEETHYVDQIAEVLKSKSAKLLHTLHGVNSDSGLTSKEATFEGIDKFEVNNEILYPEICECRVIKTPKEIEVLRYVVKVSSDAHKSVMRTVRPGLAEFQAEAAFQHYAYSVGGCRYVSYTCICGSGCNAAILHYGHAGAPNNKVLKDGDMCLFDMGGNYCGYAADITCSFPANGKFTDDQKIVYNAVLDARNAVMNAAKPGVLWTDMHLLANRVMLEALKKGGLLQGDVRDMIKAGLNAVFQPHGLGHFLGLDVHDVGGYLPNHPARSKEPGLNKLRTARPLMAGMVLTIEPGCYFIDWLLDKARENKEQSKFIVWETLSRFRGTGGVRIEDDVLITETGTENLTIVPRTVEEIETWMAPNREKLQLPQEKLCV
>Buceros_rhinoceros@6369
PSFWLGNETLKVPAALFALNRRRLCDRLRQNKDVQKNSVVLLQGGEETQRYCTDTGIVFRQESYFHWTFGVTEAGCFGAVDVDTGRSMLFVPRLPESYAVWMGKIHPPEFFKKKYAVDEAHYVNEISSVLASKKPAVLLTLRGVNTDSGNICKEASFEGISQFNVNNKILHPEIAECRVIKTDMELEVLRYTNKISSEAHKEVMKAVKAGMKEYEMESLFQHYCYARGGMRHTSYTCICGSGDNSSVLHYGHAGAPNDKTIEDGDL
>Monopterus_albus@22328
MAEAPQPVYWLGNDTLRVSAALFAENRRRLCKELKAKDGLVPQSVVVLQGGEQRQRYCTDTDLLFRQESFFHWTFGVTEPDCYGAIDVDSGKSILFVPKLPESYATWMGEIFPKEHFKEKYAIDEVHYACDIADVLSSLRPAVLLTLRGQNTDSGSICREASFEGISRFQVNNTLLHPVIVECRLIKTDMELEVLRYTNRISSEAHKMVMKHVKPGLKEYEMESLFQHYCYTKGGMRHTSYTCICGTGDNSSVLHYGHAGAPNDKTITDGDMCLFDMGGEYYCYSSDITCSFPANGKFTQDQKAIYKAVLRSSRAVMAAIKPGVKWTDMHRLADRVHLEELIKIGILNGSVEDMLKVHLGSVFMPHGLGHLLGIDVHDVGGYPEGAERIDEPGLRSLRMGRLVQERMVLTVEPGIYFINHLLDQALANPVQSCFINNQVLARFRGFGGVRIEDDITVTADGVELLTCVPRTVEEIEAFMADSAKAFSPVVSSEKH
>Lottia_gigantea@5056
MASARAAPAFCRGTHTMEVPMELFKQNRERLCERLRKNSKVPKGAIVLLQGGEAETRYCSDNEPLFRQESYFHWTFGVEEPDFYGAIEVDSGKTILFPPKLPDSYAVWMGRLLTAEDFRVRYGVDEVCFSNEILSVLKSKKPSSLLTLYGLNSDSDKYSRPAAFDGISYFTVNKELLHPEISECIQSDLELQVLRYVNKISSEAHKVVSMILFYFIFFSLFGHYCYSNGGSRKMSYTCICGSGDNGSVLHYGHAGAPNAKQIQDGDMCLFDMGGEYYCYTSDITCSFPANGKFTQKQKGIYEAVLKASQAVINAAKPGVSWVDMHKLAERSELEALKEIGIVNGDIEEMMAVRLGAVFMPHGLGHFMGVDTHDVGGYPEGVQRPEGAGLRSLRTARTLEKRMVITVEPGCYFIDVLIDQALNNPEQARFINRDLINQYRGFGGVRIEDDIAITADGMEMLTCVPRTVEEIEAAMTEGRGNQQPLPQEVKQ
>Biomphalaria_glabrata@6631
MASGKNHPTFSRGEHTHQVPMELFQENRKRLCERLKATGQVPNGAFVVLQGGVSETRNDTDHEPIFRQESFFHWAFGVEEPDFFGAIEVDTGRAILFPVRLGEAYAVWMGRLLTEDDFKHLYSVDEVHFSDQISEVLKSKNASLLLTLHGLNTDSGKYSKEAVFEGIAEFEVNNEILHPEITECRVFKTDLELQAIRYANQISSEAHIEVMKHVRPGMYEYQAESIFRHYCHYTGGLRMLAYTCICGSGHNGSILHYGHSGAPNSKRLEDGDICLLDMGAEYYCYGSDITCSYPANGKFTQDQKAIYEAVLAANRAVLAAVRPDVGASWSCLWVDMHKLAERVLLEHLVQLGLLKGNVEDMMRVRLGAVFMPHGLGHFLGIDTHDCGGYPQGTQRIDEPGLRSLRTVRTLEPRMVITIEPGCYFIDTVSLLMLIITGCTL
>Operophtera_brumata@826
MAATWCMGPGTLQVPLSLFAKNRERLAEKLKSGQVVVLQGGDEVSFYDTDVQYNTFRQSYFTWVCGVREPGCYFALDVTTKKGHLFVPRLPEEYEVWMGKLLSCEDFKKIYASGPNTDSEEIEVMRYVCKISSEAHKQPTSRARSRPTASSARTRGSCTRPCSPHGTPSSADITCSFPANGKFSEDQRLVYEAVLAARDAVIDMHLTANRVMLEHLKKGGLLKGDVDQMIE
>Echinococcus_multilocularis@1858
MEPVYKLGENGLEVPMELHRINRSRLCQRLQELWSAGVAPTKTLNGVYVLLQGGSLAFHGGSDVEYVFRQESYFHWTFGGQEPYWYGAIEIASQRSILFVPQASDDEVVFMGEIPSLNDIITRYGVDEAHYTQDIEKYFLQKNPSLLLTLCGLNTDSGNNTLEALFDGIENFKTDNSILHHEMAECRLIKTPMELEVMRYAVSVSSAAHRHIMRKVKPGMFQFQMESLFRHYCYVNGGCRHLSYPCIAATGRDGATIYYGYPTSPNDNQIHDGEMCLFDMGAEYYCYCSDITCSFPVNGKFTSDQRFIYESVLAAVRVVISHLQPGVSWIEMHKLAERTLLEHLKAGGLLQGDIEAMMSAHLGATFAPRGLGHLIGCDVHDVGGYNKGAPPRPTEPGLKNLRTARRLMPNMVLTVEPGCYFIKKLIDQAKSTPQLRQFLVLEEIERFANFGGVRIEEDVLITDEGCEVLSDVPRTVEEIEDWMSRETTEYDSLM
>Euroglyphus_maynei@3026
MAELRVFKTPQELDVIRYANKISSEAHVKVMKSIRPGMTEYQLESIFLHYCYFNGGARHVSYTCICASGPNGGILHYGHAAAPNNKTVHDGDMCTFDMGCEYYRYSSDITCSFPANGIFTPDQRIIYETVLKANRTVMTAVKPGVSWRDMHLLAEKTQLEQMLKHGLLQGDIDEMMKARLGYIFMPHGLGHLLGIDVHDVGGYLDTCPPRSTEPGLRQLRTARILEKDMVLTIEPGIYFVDALLEQAKNDPKLSKFIVWPVIDRFRSFGGIRIEDDVVITDDGCELLTKVPRTVDEIEALMAEGRKQEITFPQQTLLKNGK
>Odobenus_rosmarus_divergens@20757
MTHGEISPCTWFRNWGLTGELLGSKTLPPKNLLHPSLHLRIHFLEDPSGPDDKATTELQGLAALDAGGGGARASAPPRPRSGTRPGSACASLHVTLLLGEHGGGHRESFFHWAFGVTDPGCYSTIEVGTGKSTLFVPRLPASYATWMGKSFLRGVNTDSGSICREASFEGISKFNVNNTILHPEIVECRVFKTDMELEVLRYTNRISSEAHREVMKAVKVGMKEYEMESLFEHYCYSRGGMRHSSYTCICGSGENSAVLHYGHAGAPNDRTIQDGDMCLFDMGGEYYCFSSDITCSFPANGKFTADQKAIYEAVLRSCRAVMSAMKPGVWWPDLHRLADRIHLEELIRIGILSGSIDAMSQAHLGAVFMPHGLGHFLGIDVHDVGGYPEGVERIDEPGLRNLRTTRHLEPGMVLTVEPGIYFIDHLLDEALADPACACFFNREVLQRFRGFGGVRIEEDVVVTASGMELLTCVPRTVEEIEACMAGSDKAFTPFSGPK
>Drosophila_virilis@2355
MACFQMGSCHAVPMTLFKNNRSKVCKAILDNSLDSLKLGSGQLIILLEGGKDQSLYNTDVDYVFRQESYFQYMFGAKEPGCYGILSIDVKTAQPTSVLFVPRLPEEYETWMGALLKPEEFKAMYEVDEVYYVDELEAYLEKAAPKLILTLSGTNSDSGLTMQPPDFAGKEKYVTNCDLLYPILSECRVIKSKEEIEVLRYVAKVSSDAHIKVMQFIRPGRMEYEGESVFLHHAYAVGGCRHASYTCICGSGTNSAILHYGHAGAPNNRPIQNGEMCLFDMGANYCGYAADITCSFPANGKFTEDQKFIYNAVLAARNAVMETARDGVSWVDMHKLSGRVLLERLKAGGMLNGDVDEMLEAGLSGVFQPHGLGHLIGLDVHDVGGYLPTEPRRPSEPWLSKLRFARILKAGMYVTIEPGCYFIKQLMDKALADPQIRKYINVEMFERFRNFGGVRIEDDVLITETGAENFAIVPRTVEEIEATMASK
>Pongo_abelii@25302
MAAVTGPSFWLGNETLKVPVALFALNRQRLCERLRKNPAVQAGSIVVLQGGEETLRYCTDTEVLFRQESFFHWAFGVTEPGCYGVIDVDTGKSTLFVPRLPASYATWMGKIHSKEHFKEKYAMDDVQYTDEIDSVLTSQKPSVLLTLRGVNTDSGSVCREASFDGISKFEVNNTILHPEIVECRVFKTDMELEVLRYTNKISSEAHREVMKAVKVGMKEYELESLFEHYCYSRGGMRHSSYTCICGSGENSAVLHYGHAGAPNDRTIQNGDMCLFDMGGEYYCFASDITCSFPANGKFTADQKAVYEAVLRSSRAVMGAMKPGVWWPDMRRLADRIHLEELAHTGILSGSVDAMVQAHLGAVSMPHGLGHFLGIDVHDVGGYPEGVERIDEPGLRSLRTARHLQPGMVLTVEPGIYFIDHLLDEALADPAHACFFNREVLQRFRGFGGVRIEEDVVVTDSGMELLTCVPRTVEEIEACMAGCDKAFTPFSGPK
>Lipotes_vexillifer@3967
MAAATGPSFWLGNQTLKVPLALFALNRRRLCERLRKNPAVQAGSVVVLQGGEEAQRYCTDTGVLFRQESFFHWAFGVTEPGCYGVMDVDTGMSTLFVPRFPPSHATWMGKIHSKEHFKEKYAVDDVQYTDEIASVLTSRSPSVLLTLRGVNTDSGSICREASFEGISKFNVNNTILHPEIVECRVFKTDMELEVLRYTNKISSEAHREVMKAVKVGMKEYEMESLFEHYCFSRGGMRHSSYTCICGSGENSAVLHYGHAGAPNDKTIQDGDMCVFDMGGEYYCFASDITCSFPANGKFTLDQKAIYEAVLRSCRAVMNTMKPGVWWPDMHRLADRIHLEELTRIGVLTGSVDAMVQAHLGAVFMPHGLGHFMGIDVHDVGGYPEGVDRLDEPGLRHLRTARHLEPGMVLTVEPGIYFIDHLLDEALADPARARFFNREVLRRFRGFGGVRIEEDVVVTDSGMELLTCVPRTVEEVEECMAGRDKAFAPFSGPK
>Hypsibius_dujardini@4725
MPGTGSATNEAGATELKRTYSQGGDAAHPHHGNAFTLGKHKVSMKLFSKNRERLCQRLREVALVVEQPSVVLLQGGESTTRYCTDTEPVFRQESFFHWAFGVLEPDCFGAIDVTTGKSTLFVPRLPESYAVWYGKLWTLDDFKARYAVDAVHYTDEIAEQLAAITAPQPAVLLTLKGVNSDSGKTSHEATFKGIEAFKVNNTVLHPEICECRVIKTADELEVLRYANRISSAAHREVMKKIRPGMKEYQLESEFLHHAYAQGGCRHSSYTCICGSGDNSAVLHYGHAGAPNDHVVKEGDLCLFDMGAEYYCYGSDITCTFPASGKFSPDQKIVYEAVLKANRNVIAAMKPGVGWVDMHVLAERTILEEFKKHGLLTGDVDEMVEARLGAVFMPHGLGHFMGVDVHDVGGFRRER
>Camelus_bactrianus@3902
MAAATGPSFWLGNETLKVPLALFALNRQRLCERLRRNPAMQAGSVVVLQGGEETQRYCTDTGVLFRQESFFHWAFGVTEPGCYGVIVVDTGKSTLFVPRLPPSHATWMGKIHSKEHFKEKYAVDDVQYSDEIASVLTSRSPSVLLTLRGVNTDSGSVCREASFEGISKFKVNNTILHPEIVECRVFKTDMELEVLRYTNKISSDAHREVMKAVKVGMKEYEMESLFEHYCYSRGGMRHSSYTCICGSGENSAVLHYGHAGAPNDRTIQDGDMCLFDMGGEYYCFASDITCSFPANGKFTEDQKAIYEAVLRSCRAVMRAMKPGVWWPDMHRLADRIHLEELTRIGVLTGSVDAMVQAHLGAVFMPHGLGHFLGIDVHDVGGYPEGVERIDEPGLRSLRTARQLEPGMVLTVEPGIYFIDHLLDEALADPARACFFNREVLQRFRGFGGVRIEEDVVVTDSGMELLSCVPRTVEEIEACMAGRDKAFAPFSGPK
>Orbicella_faveolata@31733
MTAASVPSCFQLGSHTLSVPVSLHATNRKHLCDRLKKAKGVPSGAIVLLQGGEQKQQYCSDRDILFRQESYFHWTFGVLEPDCFGAVEVDTARSILFCPRLPASYAIWMGKIHSLEHFKKKYEVDEVFFTDEIAEVLQKKSPSILLTLRGLNTDSGHYCREAAFDGISKFSVDNKILHPEIAECRVFKTPQELEVMRFANRVSSEAHKEVMKRIRPGMTEFELESLFLHYCYSQGGCRNVAYACIGASGHNCATLHYGHAGAPNDKLICDGDMCLFDMGGEYYCYTSDITCSFPASGKFTKDQRMIYEAVYKASRAVMAAVKPGVKWTDMHRLANRVQLECLRDAGLLRGEVDDMMKLHLGAVFMPHGLGHLMGLDVHDVGGYPEGTERVDEPGLRSLRTTRVLEESMVLTIEPGIYFIDATLNPALENPETARFFNQEMLQRFRNFGGVRIEDDIVVTSDGMELMTCVPRTVHEIETLMAEGADLPPQFPTSVSSEGAN
>Chlorocebus_sabaeus@26168
MAAATGPSFWLGNETLKVPLALFALNRQRLCERLRKNPAVQADSIVVLQGGEETQRYCTDTGVLFRQESFFHWAFGVTEPGCYGVIDVDTGKSTLFVPRLPASHATWMGKIHSKEHFKEKYAVDDVQYADEIASVLTSQKPSVLLTLRGVNTDSGSICREASFDGISKFKVNNTILHPEIVECRVFKTDMELEVLRYTNKISSEAHREVMKAVKVGMKEYELESLFEHYCYSRGGMRHSSYTCICGSGENSAVLHYGHAGAPNDRTIQNGDMCLFDMGGEYYCFASDITCSFPANGKFTADQKAVYEAVLRSCRAVMGAMKPGVWWPDMHRLADRIHLEELAHMGILSGSVDAMVQAHLGAVFMPHGLGHFLGIDVHDVGGYPEGTERIDEPGLRSLRTARYLQPGMVLTVEPGIYFIDHLLDEALADPARACFFNREVLQRFRGFGGVRIEEDVVVTDSGMELLTCVPRTVEEIEACMAGCDKAFSPFSGPK
>Papilio_polytes@1087
MKFYQFFVSQLICLVARGLLHTFPNPNKFFEQYKAWVKIVTGNENYYSFNYKKYRVCDRHFTQKDRTRSSRLNVLAIPSLFLPAHTILNALPGSEDRSMEVSSNIRDLTLDTMTTTWSMGPGTYEVPLSLFAKNRERLSKTLKKGQIVVLQGGDSINHYDTDVEYVFRQESYFTWICGVREPGCYFALDVTTKKGHLFVPRLPDEYEVWMGKLLTCQQFKEIYAIEEVHYVDELQDILKQLNPEVLLTLSGPNTDSGLTAKEAVFEGIDEFKVDNETLFPIIAELRVIKTPEEIEVMRYVCKVSSDAHKEVMLYARPGRMEYQCEAVFLQHCYRAGGCRHVSYTCICGSGDNAAVLHYGHAAAPNCKMLRDGDMCLFDMGGNYAGYAADITCSFPANGKFTQDQKLIYEAVLAARDAVFREAKPGVRWPDMHLAANRAMLEHLKKGELLKGDVEDMIEAGVNGVLQPHGLGHLLGLDVHDVGGYLSNCPERPTGPLARLRTARVLVPGMVLTVEPGCYFIPKLLDKAQNDPAQARFFNWERMNKSRGFGGVRIEDDVLITDTGIEDLTSVPRTVTEIEEFMAGGANFK
>Ceratina_calcarata@16152
MENNMASVTSKELESCFQRGNHTLKVPMSLFRNNRERLAARIRTNAKVPHAGTFVILEGGVEIPFNDTDINWPFRQESFFQWSFGVEEPGCYGAIDVATGSSILFVPRLPEEYGIWQGKLLSLEDFKKRYAVNEVRYTDEIAAVLKSKQVTLLLTLRGQNSDSGLETKEAVFDGIDQFNVDNHTLYPEICECRVIKTPQEIEVLEYVIKLSSDAHKSVMQMVKPGTAEFQAESAFLHYVYSVGGCRHASYQCICGSGQNSSILHYGHAGAPNNKIINDGDMCLFDMGGNYCGYAADITCSFPVNGKFTEDQKMIYNAVLAARDAVMNQAKPGVAWTDMHLLANKTMLTSLKEGGLLTGDVDKMIESGLHAVFQPHGLGHFMGLDVHDVGGYLPGHPERPTAPGLKKLRTSRILKPGMVLTIEPGCYFIDCLLDAALNDPNQSKFIVAEKLKKFRGQGGVRIEDDVLVTETGVKNLTDVPRTVEEIEKWMAAKKN
>Enhydra_lutris@35710
MAAATGPSFWLGNETLKVPLALFTLNRQRLCERLRKNPACPAGAVVLLQGGEDAQRYCTDTGILFRQESFFHWAFGVTDPGCYGTIDVGTGKSTLFVPRLPASYATWMGKIHSKEYFKEKYAVDDVQYTDEIASVLTSQNPSVLLTLRGVNTDSGSVCREASFEGISKFNVNNTILHPEIVECRVFKTDMELEVLRYTNRISSEAHREVMKAVKVGMKEYEMESLFEHYCYSRGGMRHSSYTCICGSGENSAVLHYGHAGAPNDRTIQDGDMCLFDMGGEYYCFSSDITCSFPANGKFTADQKAIYEAVLRSCRAVMSAMKPGVWWPDMHRLADRIHLEELARIGLLSGSIDAMVQAHLGAVFMPHGLGHFLGIDVHDVGGYPEGVERIDEPGLRSLRTTRHLEPGMVLTVEPGIYFIDHLLDEALADPARACFFNREVLQRFRGFGGVRIEEDVVVTASGMELLTCVPRTVEEIEACMAGRDKAFTPFSGPK
>Drosophila_suzukii@11390
MAAYQMGSGHAVPMTLFRDNRDRAVKAILKELLPGLKFDAGNLLVLLEGGKDKSLYNTDVDYVFRQESYFQYLFGVKEPGCYGVLTIDVKTGGHKSVLFVPRFPDEYGTWMGELLGLQEFKDMYEVDEVCYADELNTYLEGASPKLILTLSGTNSDSGLTLQPPEFEGKEKYVTDCDLLYPILSECRVIKSPEEIEVLRYVAKVSSDAHIRVMKFMRPGRMEFEGESLFLHHAYSVGGCRHASYTCICGSGTNSSILHYGHAGAPNSRPVQDGDLCLFDMGANYCGYAADITCTFPANGKFTEDQKFIYNAVLDARNAVTEAARDGVSWVDMHRLAGKVMLQRLKEGGMLKGDVEEMLEAGVSGVFQPHGLGHLIGLDVHDVGGYLPAEPKRPSEPWLSKLRFARVLRAGMYVTIEPGCYFINWLMDKALADPNIVKYINVEVFNRFRGFGGVRIEDDVLITKTGVENFAIVPRTVEEIEATMSSS
>Varroa_destructor@9254
MEPAFFRGLKTLQVPMTLYLKNRQRLSARLLAKPYVIQEKSFVLLKGGESSFLYCTDRENLFRQESFFHWAFGAEEPDCLGAVEVKTGRSVLFVPRRPCEYAVWLGHILSTEEFKAKYGTDEVRYTDEIVAFFKEKDAQMIYLLEGVNSDSKLKTAAATFNDIDQFKTDRSLLYNEICELRVIKTPEEVAVIRYANEVSSEAHKKVMRTVRPGMKEYQLESLFLHHCYSEGGARHVCYTCIAATGENSAVLHYGHAGAPNTRTLHEGDMCLFDMGCEYSCYCSDITCSFPVSGKFSDKQRLIYQAVYHANKAVMKAVKPGVSWIDMHLLAERKILGDLIAGGLLQGDLEAMMSARLGAVFMPHGLGHLIGCDVHDVGGYLDTCPKRPDQKGLRNLRTARTLQENMVLTIEPGCYFIDCLLDQAFKDPAQVQFLVPDKIAEFRGFGGVRIEDNVVITATGCENLTKVPRTISEIESYISGVQTET
>Cebus_capucinus@32028
MAAAAGPSFWLGNETLKVPLALFALNRQRLCERLRKNPAVQAGCVVVLQGGEETQRYCTDTGVLFRQESFFHWAFGVTEPGCYGIIDVDTGKSTLFVPRLPASHATWMGKIHSKEHFKKKYAVDDVQYTDEIASVLTSRKPSVLLTLRGVNTDSGSICREASFEGISKFKVNNTILHPEIVECRVFKTDMELEVLRYTNKISSEAHCAVMKAIKVGMKEYELESLFEHYCYSRGGMRHSSYTCICGSGENSAVLHYGHAGAPNDRTIQNGDMCLFDMGGEYYCFASDITCSFPANGKFTADQKAIYEAVLRSSRAIMDAMKPGVWWPDMHRLADRIHLEELTQMGLLSGSVDAMVQAHLGAVFMPHGLGHFLGIDVHDVGGYPEGVERIDEPGLRSLRTARCLQPGMVLTVEPGIYFIDHLLDEALADSARACFFNREVLQRFRGFGGVRIEDDVVVTDSGIELLTCVPRTVEEIEACMAGCDKAFTSFSGPK
>Myotis_lucifugus@23426
MATASRPWFWLGNETLKVPLALFALNRQRLCERLRKNPAVQAGSVVLLQGGEETQRYCTDTGVLFRQESFFHWAFGVTEPGCYGVIDIDTGKSTLFVPRLPASHATWMGKIHPKEHFQEKYAVDSVQYTDEIASVLTSQSPSVLLTLRGVNTDSGSVCREASFEGISKFNVNNTILHPEIVECRVFKTDMELEVLRYTNKISSEAHREVMKAVKVGMKEYELESLFEHYCYSRGGMRHSSYTCICGSGENSAILHYGHAGAPNDRTIRDGDMCLFDMGGEYYCFSSDITCSFPANGKFTEDQKAIYEAVLRSCRAVMSSMKPGVWWPDMHRLADRIHLEELARIGILSGSIDAMVQAHLGAVFMPHGLGHFLGIDVHDVGGYPEGVERIDEPGLRSLRTARHLEPGMVLTVEPGIYFIDHLLDEALADPARACFFNREVLQRFRGFGGVRIEEDVAVTDSGTELLTCVPRTVEEIEACMAGCDKAFTSFSGPK
>Mesitornis_unicolor@13148
MFLSVVFQRIHPPEFFKKKYAVDEVHYMDEIASVLASKKPAVLLTLRGVNTDSGNVSKEASFEGISQFNVNNKILHPEIAECRVIKTDMELEVLRYTNKISSEAHKEVMKAVKPGMKEYEMESLFQHYCYARGGMRHTSYTCICGSGENSSVLHYGHAGAPNDKTIEDGDLCLFDMGGEYYCYGSDITCTFPASGKFTPDQRAIYEAVLKSSRAVMKAVKPGVAWPDMHRLADRVHLEELTKIGILKGNVDDMVKVHLGAIFMPHGLGHLLGIDVHDVGGYPEGVERIDLPGLRSLRTARNLEQGMVLTIEPGIYFIDHILDQALHDPAQSCFINNDVLQRFRGFGG
>Tropilaelaps_mercedesae@13870
MEACFHRGLTTFRVQMTLFMKNRQRLSERLLAKCGVVKTKSFVLLKGGQTSRQYCTDREKLFRQESFFHWTFGVEEPDCLGVMEVSSGRSTIFVPRLPSEYAVWSGRVLNTDDFKLKYATDEVRYVDEIAGFFKEKETQMIYLLEGENSDSGLRTEPASFKGIEAFTTDLSFLYNEICELRVIKTAEEIEVIRYANKVSSDAHKKVMRATRPGMKEYQLESLFLHHCYSEGGARHVCYTCIGASGENCAILHYGHASAPNSRTLQSGDMCLFDMGCEYNCYCSDITCSFPVGGKFSDEQRLVYQAVYNANQAVMKAAKPGVSWMDMHLLAERTILSHLLAGGLLRGDVDAMMSARLGAVFMPHGLGHFLGCDVHDVGGYLDTCPKRSDKKGLKYLRTARILEENMVLTIEPGCYFIDCLLDQAFEDFSLSQFLVADRVKEFRGIGGVRIEDDVVITSTGCENLTTVPRTIEEIENWINNK
>Hipposideros_armiger@31983
MAAATRPSFWLGNETLKVSMELFALNRRRLCERLRKNPAVEAASVVLLQGGEETQRYCTDTGVVFRQESFFHWSFGVTEPDCYGVIDIDTGKSTLFVPRLPDSHATWMGKIHPKEHFKEKYAVDDVQYTDEIASVLMSQSPSVLLTLRGVNTDSGSVCREASFEGISKFNVNNTVLHPEIVECRVFKTDMELEVLRYTNKISSEAHREVMKAVKVGMKEYEMESLFEHYCYSRGGMRHSSYTCICGSGENSAVLHYGHAGAPNDRTIQDGDMCLFDMGGEYYCFSSDITCSFPANGKFTKKQKAIYEAVLRSCRAVMSAMKPGVWWPDMHRLADRIHLEELAHIGILSGSVDAMLQAHLGAVFMPHGLGHFLGIDVHDVGGYPEGVERINEPGLRSLRTARHLEPGMVLTVEPGIYFIDHLLDEALADPARACFFNREVLQSFRGFGGVRIEEDVVVTDSGMELLTCVPRTVEEIEACMADCDKAFTPFSGPK
>Sinocyclocheilus_rhinocerous@2843
MASSKQKAVYWLGNDTLRVSAALFAENRGRLCRGLKAEKDVPAGSVVVLQGGEQKQRYCTDTDELFRQESFFHWTFGVTEADCYGAIDVNSKKSILFVPKLPESYSTWMGEIYPREHFKEKYAIDEVHYTTDIADVLTKMKPSVLLTLRGVNTDSGSTCREASFEGISQFQVNNSLLHPVIVECRLLKTDMELEVLRYTNRISSEAHKEVMKRVKPGVKEYEMESLFQHYCYARGGMRHTSYTCICGSGNNSSILHYGHAGSPNDKTIQDGDMCLFDMGGEYYCYSSDITCSFPVNGKFTADQRAIYEAVLKSSRAVMAAIKPGVKWTDMHRLADRVHLEELLKMGILRGSVEEMLKVHLGTVFMPHGLGHLLGIDVHDVGGYPEGIERIDEPGLKSLRMGRVVQERMVLTVEPGIYFINHLLDKALSSPAQCGFINNSILTRFRGFGGVRIEDDIAVTADGVELLTCVPRTVEEIEAFMADETSKPFSPISSQKL
>Apaloderma_vittatum@7763
PSFWLGNETLKVPVELFALNRRRLCDRLRQNKDVQKNSVVLLQGGEETQRYCTDTGIVFRQESYFHWTFGVTEAGCFGAVDVDTGRSMLFVPQLPESYAVWMGKIHPPEFFKNKYAVDEVHYVTEISSVLASKKPAVLLTLRGVNTDSGNVSKEASFEGISQFNVNNKILHPEIAECRVIKTDMELEVLRYTNKISSEAHKEVMKAVKVGMKEYEMESLFQHYCYARGGMRHTSYTCICGSGENSSVLHYGHAGAPNDKTIEDGDLCLFDMGGEYYCYGSDITCTFPANGKFTPDQRAIYEAVLKSSRAVMKAVKPGVAWPDMHRLADRVHLEELTKIGILKGSVDDMVKVHLGAIFMPHGLGHLLGIDVHDVGGYPEGVERIDLPGLRSLRTARRLEPGMVLTIEPGIYFIDHLLDQALHDTAQSCFINNDVLQRFRGFGGVRIEDDIAVTASGMELLTCVPRTVEEIEAFMAEGQSSAKSFGGLSSQKQ
>Bos_mutus@3252
MAAATGPSFWLGNETLKVPLALFALNRQRLCERLRKNTAVQAGSAVVLQGGEETQRYCTDTGVLFRQESFFHWAFGVTEPGCYGVINVDTGTSTLFVPRLPPSHATWMGKIHSKEHFKEKYAVDDVQYTDEIASVLTSRSPSVLLTLRGVNTDSGSICREASFEGISKFNVNNTILHPEIVECRVFKTDMELEVLRYTNKISSEAHREVMKAVKVGMKEYEMESLFEHYCYSRGGMRHSSYTCICGSGENSAVLHYGHAGAPNDKTIQDGDMCVFDMGGEYYCFASDITCSFPANGKFTPDQKAIYEAVLRSCRAVMSAMKPGVWWPDMHRLADRIHLEELTRIGLLTGSVDAMVQVHLGAVFMPHGLGHLLGLDVHDVGGYPEGVDRIDEPGLQRLRTARHLEPRMVLTVEPGIYFIDHLLDEALADPTRSCFFNREVLQRFRGFGGVRIEEDVVVTDTGMELLTCVPRTVEEVEACMAGQDKAFAPFSGPK
>Dipodomys_ordii@17784
MASSARPSFSLGNETLKVPLALFALNRQRLCQRLRKNMAVQAGSAVLLQGGEEMQRYCTDTSIIFRQESFFHWAFGVIESGCYGVIDVDSGKSTLFIPRLPDSYATWMGKIHSKEYFKEKYAVDDIQYVDEIASVLTSQNPSVLLTLRGVNTDSGSVCREASFEGISRFNVNNTILHPEIVECRVFKTDMELEVLRYTNRISSEAHREVMKAVKVGMKEYEMESLFQHYCYSRGGMRHTSYTCICCSGENAAVLHYGHAGAPNDRTIQDGDMCLFDMGGEYYCFASDITCSFPANGKFTEDQKAIYNAVLRSCRAVMSTMKPGVWWPDMHRLADRIHLEELTRIGILSGSVDAMVQVHLGAVFMPHGLGHFLGLDVHDVGGYPEGVERIDEPGLRSLRTARHLQPGMVLTVEPGIYFIDHLLDQALADPAQACFFNQEVLQRFRRFGGVRIEEDVAVTDTGVELLTCVPRTVEEIEACMAGADKALTPFSSK
>Lates_calcarifer@29735
MAAAPQPVYWLGNDTLRVSAALFAENRQRLCKGLRAKDGVVPKSVVVLQGGEQKQRYCTDTDLLFRQESFFHWAFGVTEPDCYGAIDVDSGKSILFVPKLPESYATWMGEIFPKEHFKEKYAVDEVQYTCDIVDVLTNLRPAVLLTLRGQNTDSGSICREASFEGISGFQVNNSLLHPIIVECRLIKTDMELEVLRYTNRISSEAHKMVMKHVKHGQKEYEMESLFQHYCYTKGGMRHTSYTCICGTGNNSSVLHYGHAGAPNDKTIMDGDMCLFDMGGEYYCYSSDITCSFPANGKFTPDQRAIYEAVLKSSRAVMAAIRPGVKWTDMHRLADRVHLEELVKIGILSGSVEDMMKVHLGSVFMPHGLGHLLGIDVHDVGGYPEGVERINEPGLRSLRMGRLVQERMVLTVEPGIYFINHLLDQALANPVQSCFINNQVLARFRGFGGVRIEDDIAVTANGIELLTCVPRTVEEIEAFMADSAKTFSPVVSSEKP
>Strongyloides_ratti@1933
MSFQLGENTLKVSAKLFALNRQRLVNELKKIVDGKKNVVLLQGGIEKNRYNTDSADLPFRQESYFFWTFGVHESDFYGAIDVDSGRTMLFAPKLHPDYIIWEGKIHPETWFKEKYEVDEVHFHENGNIENYLKMWNAQKLLLLSGVNSDSNDELPPANFIGKNNFEICEKTLYPIMSELRVFKTDMELEVMRYAAKIACDAHKDVMKNIKPGWYEYQGESLFRHHSYFHGGCRHLAYTCIGASGENSSILHYGHVNAPNSRKIKDGDMCLFDMGPEYNCYASDVTSSFPVNGKFTKKQKGIYNAVLAANKTVFENAKPGVSYVEMHLLAERVILKHLKEIGIVKGEIDEMMKVRLGAVFQPHGLGHFLGLDVHDCGGYLGDAIPRSTLPGLKSLRCTRTLQERMVITIEPGCYFIDSLLDKALSDPDQAKFLNKNVLEEYRGFGGVRIEDDVIIWKNGNENMSILPRTVEEIENFMKH
>Rhincodon_typus@10138
MRTTNPGGLCGHGPRPRVTIGERGRGRDPTGVKGHIGHVRADSNNMAVTGEPSFSLGNETLRVPMALFALNRRRLCEQLRKNTEVPKKAVVVLQGGDELQRYCTDTGIVFRQESYFHWTFGVLEADCYGAVEVATGKSLLFVPKLPESYAVWMGTIHNRDHFKKKYSVNEVHYTCDVNHVGGKIYERIINRKVKVLQLLNIEVEKENTGNKQTRR
>Bos_taurus@2663
MAAATGPSFWLGNETLKVPLALFALNRQRLCERLRKNTAVQAGSAVVLQGGEETQRYCTDTGVLFRQESFFHWAFGVTEPGCYGVINVDTGTSTLFVPRLPPSHATWMGKIHSKEHFKEKYAVDDVQYTDEIASVLTSRSPSVLLTLRGVNTDSGSICREASFEGISKFNVNNTILHPEIVECRVFKTDMELEVLRYTNKISSEAHREVMKAVKVGMKEYEMESLFEHYCYSRGGMRHSSYTCICGSGENSAVLHYGHAGAPNDKTIQDGDMCVFDMGGEYYCFASDITCSFPANGKFTPDQKAIYEAVLRSCRAVMSAMKPGVWWPDMHRLADRIHLEELTRIGLLTGSVDAMVQVHLGAVFMPHGLGHLLGLDVHDVGGYPEGVDRIDEPGLQRLRTARHLEPRMVLTVEPGIYFIDHLLDEALADPARSCFFNREVLQRFRAFGGVRIEEDVVVTDTGMELLTCVPRTVEEVEACMAGQDKAFAPFSGPK
>Sarcoptes_scabiei@8238
MAKENNNFELGPHTLSIDRRLHRINRDRLIERLRNDSDLSSISNNSIVIVLLQGGKSHNNYDTDTEPVFRQESYFHWAFGVREPEFYGAINLNDGRSFLFVPKLPASYSVWMGKLYTLEDYRNRYNVDAVFYTDQVSLATCQTDINLFICRILKGWKTDIILTLKGINTDSQLETFEAKFDGIEEFSVNSIILHRHMAELRVFKTEEELAVIRYTNKISSEAHIEVMKSIRPGMTEYQLESIFRHYCYFNGGARNLSYTCICASGHNGAILHYGHAAAPNDRTILDGDICVFDMGCEYYCYSSDITCSFPSNGRFTSDQIMIYETVLKANRAVLKACRPGISWRDMHLLAETIILQEMIRHNLLKGDLNAMMKARLGYIFMPHGLGHLLGLDVHDVGGYLDHCPRRSEEPGLRSLRTARILEKGMVLTIEPGLYFIQAQLNTAKNDSELSEFIIWSEIERFSSFGGVRIEDNIVITEEGAELLTNVPRTVQEIETLMAEGRKRSIQFPQQAMIANGLK
>Diploscapter_pachys@25387
MSYYWMKGNTLKVPATLFKKNRDRLVAELKKKVDGQWTVLLQGGREKLRYNTDCDDLPFRQESYFFWTFGVHESEFFGAIDVDTGKSVLFVPKLDPSYAIWDGKINDENFFKTKYEVDEVHFNDGDSIAALLKQHLKAEKLLLLKADNTDSGNVLEVPSFKDVQSFKLDDKILYPVMAELRVFKTDEELQVMRYASLIASEAHKAAMKHIKPGLYEYQLESIFRHTSYYTGGCRHLAYTCIAASGCNSSILHYGHANAPNDRQVKDGDMCLFDMGPEYCCYASDVTTSFPANGKFTDKQKIIYNAVLKANREVLKQAKPGVRWTDMHILSERVILEDLKAAGLVQGDVNEMVKNRIGAVFMPHGLGHFLGLDTHDVGGYLGDATPRASEPGLKSLRTTRTLQERMVITIEPGCYFVDTLLDAALADPVKSKFLVKEKIDQFRGSGGVRIEDDVIIWAGENENMSRVPRTVDEIEAFMAQK
>Tinamus_guttatus@8413
MKPMEGCGQVLCHVVDGGAAAIARAEGAARGAFQPARLLAGPVVTVAQRGRKDSIQGEIEMLLDTALGTLPSLTLLEQRAGVEVSGGPFPPQPRGDSVNPGPGLLRGAAEGSREHRIRRCFEAALEPFKGFLQPHKDLSLYLPHSRGVSERFLYLSLVTWAHGCCAGVQPDAGSLRRGSAPVAVREGSVSPRPPCQRAPNRGGFGVQQETLLRSRMQRSCALSLVLSAESLLSRGCRGSRRSRRCRSRPERGAPGAGARAQARVCAEETREHGNAVSLHVRAAVQLPRRFPAGLAEGILPGLMPSFWLGNETLRVPAALFALNRRRLCDRLRQNKDVQANSLVLLQGGEETQRYCTDTSVLFRQESYFHWTFGVTEAGCFGAVDVDTGRSILFVPQLPESYAVWMGKIHPPEYFKEKYAVDEVHYVTEIASILASKKPSTLLTLRGVNTDSGNVSKEASFEGISQFNVNNKILHPEIAECRVIKTDMELEVLRYTNKISSEAHKEVMKAVKAGMKEYEMERKLRGDLLVGSMWGILASPTQVQYHGF
>Danaus_plexippus@6706
MAGVWSMGPGTYEVPLSLFAKNRDRLAEKLKSGQVVVLQGGDDINLYDTDIQYVFRQEAYFTWACGVREPGCYFALDVKTKKSIVFVPRLPDEYEIWMGKLLSCQDYTNMYGVDEVRYVDEICDVLKSLEPDTLLTLVMDNETLFPIIAELRVIKTPEEIEVMRYICKVSSDAHKQESAPSNSEKMSTGFASEEKSPETLATTLDLWKWILPKRLHISKRRFLESAVMLYAKPGLLEYQCESVFLDHCYRVGGCRHVSYTCICGSGDNSAILHYGHAAAPNNKMLKDGDICLFDMGGNYAGYAADITCSFPANGKFTEDQKLIYEAVLAARDAVIRQGKPGVKWTDMHLAANRAMLEHLKRGGLLKGEVEKMIAFGVNGILQPHGLGHLLGLDVHDVGGYLKHCPPRPSGPLGRLRTARILEAGMILTIEPGCYFIPKLLDAAKRTQKLAQFFNWDVMDRFRGFGGVRIEDDVLITDKGVENLTFVPRTVAEIEEFMANGANFK
>Aotus_nancymaae@14742
MAAAAGPSFWLGNETLKVPLALFALNRQRLCERLRKNPAVQAGSVVVLQGGEETQRYCTDTGVLFRQESFFHWAFGVTEPGCYGIIDVDTGKSTLFVPRLPASHATWMGKIHSKEHFKEKYAVDDVQYTDEIASVLTSRKPSVLLTLRGVNTDSGSVCREASFEGISKFKVNNTILHPEIVECRVFKTDMELEVLRYTNKISSEAHCEVMKAIKVGMKEYELESLFEHYCYSRGGMRHSSYTCICGSGENSAVLHYGHAGAPNDRTIQNGDMCLFDMGGEYYCFASDITCSFPANGKFTADQKAIYEAVLRSSRAVMGAMKPGVWWPDMHRLADRIHLEELTQMGILSGSVDAMVQAHLGAVFMPHGLGHFLGIDVHDVGGYPEGVERIDEPGLRSLRTARHLQPDMVLTVEPGIYFIDHLLDEALADPARACFFNREVLQRFRGFGGVRIEDDVVVTDSGIELLTCVPRTVEEIEACMAGCDKAFTSFSGPK
>Centruroides_sculpturatus@5536
MSLGKAQAAFCLGEHTLTVPVALHSLNRQRLCERLRKKNDVPKKSVVLLQGGESTTRYCSDVEDVFRQESFFHWAFGVLEPDCYGAIDVKTGKSYIFVPKLPESYAIWMGKLHTLEYFKEKYGVDEAHYICDIENVLTSLQSEVLLTLKGLNTDSGKISREAAFDGIGKFTVNNTLLHPEIVECRVIKTPYEIEVLRYTNRISSEAHKEVMKQIRPGMKEYQLESIFLHYCYYTGGARHVSYTCICGSGENGAVLHYGHAGAPNDKTVQDGDMCLFDMGCEYNCYASDITCSFPANGKFTTQQKAIYESVYKASRAVMKAVKPGVSWVDMHLLACQVQLEELKKHGLLKGDIEDMMKVHLGATFMPHGLGHFMGCDVHDVGGYPECGPERVNAPGLRNLRTARLLEEGMVLTIEPGIYFIDALLDQALNDPQLSQFLVPDVIEQYRGFGGVRIEDDIVITSDGMELLTCVPRAVEEIEKLMEEGRKLNVTFPQQKLQE
>Pygocentrus_nattereri@35162
MAAAEGKAVYWLGKDTLRVSAALFAENRRRLCEGLRAKQGLQPKSLVLLQGGEQKQRYCTDTDVVFRQESFFHWTFGVTEADCYGAVDVDTCKAFLFIPKLPESYATWMGEIYPKEHFKEKYALEEVHYTCDIAEVLTNFKPSVLLTLRGVNTDSGSVTREASFEGISRFQVNNTFLHPVIVECRLLKTDMELEVLRYTNRISSEAHKEVMKHVSAGQKEYEMESLFRHYCYSQGGMRHTSYTCICGSGHNSSVLHYGHAGAPNDKTIQDGDMCLFDMGGEYYCYSSDITCSFPANGKFTPDQKAIYEAVLKSSRAVLAAIKPGVKWSDMHRLADRVHLEELIKVGILRGNLDDMMKVHLGSVFMPHGLGHLLGIDVHDVGGYPEGTERIDEPGLKSLRMGRVVQERMVLTVEPGIYFINHLLDKALASEQQSGFINNEVLARFRGSGGVRIEDDIAVTADGVELLTCVPRTVEEIEAFMADRNPEKSFSPTVSSEKF
>Tinamus_guttatus@9143
LFQIAQSLFQHYCYARGGMRHTSYTCICGSGENSSVLHYGHAGAPNDKTIEDGDLCLFDMGGEYYCYGSDITCTFPANGKFTPEQRAIYEAVLRSSRAVMAAVRPGVAWPDMHRLADRVHLEELTKIGILKGNVDDMVKVHLGAIFMPHGLGHLLGIDVHDVGGYPEGVERIEEPGLRSLRTARTLQAGMVLTVEPGIYFIETLLEQALGDPAQACFINSDVLQRFRGFGGVRIEDDIAVTATGMELLTCVPRTVEEIEAFMAEGRSGAKSFD
>Macaca_nemestrina@39422
MAAATGPLFWLGKETLKVPATGALCLEPAAPLCAAAEEPCCAGRLSGGAAGRHLHRVLFRQESFFHWVFGDTEPGCYGVIDADTGKSALFVPRLPASHATWMGKIHSKEHFKEKYAVDNVQDADEIASVLTSQKPSVLLTLHGVNTDSSSVCREASFEGISKFKVSNTILHPEIVECQVFKTDMELEVLLYTNKISSEAHREGVIFPPRGHLPMTKDIFYHDNWEYVTGI
>Pelecanus_crispus@15527
MELEVLRYTNKISSEAHKEVMKAVKAGMKEYEMESLFQHFCYARGGMRHTSYTCICGSGENSSVLHYGHAGAPNDKTIEDGDLCLFDMGGEYYCYSSDITCTFPANGKFTPDQRAIYEAVLKSSRAVMKAVKPGVAWPDMHRLADRVHLEELTKIGILKGNVDDMVKVHLGAIFMPHGLGHLLGIDVHDVGGYPEGVERIDLPGLRSLRTTRSLEQGMVLTIEPGIYFIDHLLDQALRDPAQSCFINNDVLQRFRGFGGVRIEDDIAVTASGMELLTCVPRTVEEIEAFMAEGQSNAKSFDCLSSQKQ
>Microplitis_demolitor@6043
MATSMSTSKNKEKCLFTRGDHTITVPKTLFRDNRTRLAHRLRETAGVPGEGGFVLLQGGEDVPFNDTDINYEFRQESFFQWCFGVEEPGCFGAIEITTGRSLLFFPRLPAEYEIWCGKLSTLDEFKERYGVDESYYVDEIAQVFTQKNAKLILTLYGQNSDSGLYSKEANFDGIEKFKVNNSILYPEICECRVIKSAEEIKIMRYVTKISSDAHKVVMRSIRPGFTEYQGESIFKHYIYSVGGCRHISYTCICGSGHNASILHYGHAGAPNDKVLKDGDICLFDMGGNYCGYAADITCSFPANGKFTDNQKFIYNAVLGARDAVIEAAKPGVSWTDMHLLANKVMLQYLKQGGLLDGHVDDMIHAGLNEIFQPHGLGHLLGLDVHDVGGYLPDCPKKSDIPGIRKLRTARTLLSGMILTIEPGCYFIDSLLDAALANSDQNKFINSDKLKLFRGFGGVRIEDDVLITDTGVENLTSVPRTVQEIEEWMAHGRENLLLPQEQFKL
>Drosophila_pseudoobscura@13530
MAAFQMGSGYAVPMTLFKNNRDRVSKALLRQLSKNLKFDSGNLLVLLEGGKDKSLYNTDVDYVFRQESYFQYLFGAKEPGCYGILTIDVRTGGVSSILFVPRLPEEYSTWMGELLTPEEFKAMYEVDAVYYLDELTDYLEKAAPKLILTLSGTNSDSGLTMQPPEFDGKEKYVTDCDLLYPILSECRVIKSAEEIEVLRYVAKVSSDAHIKVMKFIRPGKMEFEGESLFLHHSYSVGGCRHASYTCICGSGTNSSILHYGHAGAPNSRPIQDGEMCLFDMGANYCGYAADITCTFPANGKFTDDQKFIYNAVLDARNAVSETARDGVSWVDMHKLAGKVLLQRLKEGGMLKGDVDEMLEAGLSAVFQPHGLGHLIGLDVHDVGGYLPTEPKRPNEPWLCKLRFARVLKAGMYVTIEPGCYFIKRLMDGALANPELRKFINVDVFNRFRNFGGVRIEDDVLITQNGIENFAIVPRTVEEIEATMSSE
>Cercocebus_atys@47829
MAAATGPSFWLGNETLKVPLALFALNRQRLCERLRKNPAVQAGSVVVLQGGEETQRYCTDTGVLFRQESFFHWAFGVTEPGCYGVIDVDTGKSTLFVPRLPASHATWMGKIHSKEHFKEKYAVDDVQYADEIASVLTSQKPSVLLTLRGVNTDSGSVCREASFDGISKFEVNNTILHPEIVECRVFKTDMELEVLRYTNKISSEAHREVMKAVKVGMKEYELESLFEHYCYSRGGMRHSSYTCICGSGENSAVLHYGHAGAPNDRTIQNGDMCLFDMGGEYYCFASDITCSFPANGKFTADQKAVYEAVLRSCRAVMGAMKPGVWWPDMHRLADRVHLEELAHMGILSGSVDAMVQAHLGAVFMPHGLGHFLGIDVHDVGGYPEGTERIDEPGLRSLRTARYLQPGMVLTVEPGIYFIDHLLDEALADPARACFFNLEVLQRFRGFGGVRIEEDVVVTDSGMELLTCVPRTVEEIEACMAGCDKAFSPFSGPN
>Echinococcus_granulosus@6444
MRRSSDGINGLELCTLSNLALIRSCTSSDWSTANRARFVSTYRTLSLLRLVSVVMAQADGKVELNEAEIASAPMVTLRNAAFKFAFDKGCFASPLSSTTMESPRYMARYTEPPLRYEWISRVVSSGSRLDREGCYPSAAPNLPHHKWEYSGEISHPSSKGIFGGNPEGGSLAFHGGSDVEYVFRQIEKYFLQKNPSLLLTLRGLNTISGDNTSEALFDGIEKFKTDNSILHHEMAECRLIKTPMELEVMRYAVSVSSAAHRHVMRKVKPGMFQFQVESLFRHYCYVNGGCRHLSYPCIAATGRDGATIYYGYPTSPNDNQIHDGEMCLFDMGAEYYCYCSDITCSFPVNGKFTSDQRFIYESVLAAVRVVISHLQPGVSWIEMHKLAERTLLEHLKAGGLLQGDIEAMMSAHLGATFTPRGLGHLIGCDVHDVGGYNKGAPPRPTEPGLRNLRTARRLMPNMVLTVEPGCYFIKELIDQAKSTPELRRFLVLEEIERFASFGGVRIEEDVLITDEGCEVLSDVPRTVEEIEDWMSRETTEYDSLM
>Varroa_jacobsoni@25328
MEPAFFRGLKTLQVPMTLYLKNRQRLSARLLAKPYVIQEKSFVLLKGGESSFLYCTDRENLFRQESFFHWAFGAEEPDCLGAVEVKTGRSVLFVPRRPCEYAVWLGHILSTEEFKAKYGTDEVRYTDEIVAFFKEKDAQMIYLLEGVNSDSKLKTAAATFNDIDQFKTDRSLLYNEICELRVIKTPEEVAVIRYANEVSSEAHKKVMRTVRPGMKEYQLESLFLHHCYSEGGARHVCYTCIAATGENSAVLHYGHAGAPNTRTLHEGDMCLFDMGCEYSCYCSDITCSFPVSGKFSDKQRLIYQAVYHANKAVMKAVKPGVSWIDMHLLAERKILGDLIAGGLLQGDLEAMMSARLGAVFMPHGLGHLIGCDVHDVGGYLDTCPKRPDQKGLRNLRTARTLQENMVLTIEPGCYFIDCLLDQAFKDPAQVQFLVPDKIAEFRGFGGVRIEDNVVITATGCENLTKVPRTISEIESYISGVQTET
>Rhinopithecus_bieti@19002
MAAATGPSFWLGNETLKVPLALFALNRQRLCERLRKNPAVQAGSVVVLQGGEETQRYCTDTGVLFRQESFFHWAFGVTEPGCFGVIDVDTGKSTLFVPRLPASHATWMGKIHSKEHFKAKYAVDDVQYADEIASVLTSQKPSVLLTLRGINTDSGSVCREASFEGISKFEVNNTILHPEIVECRVFKTDMELEVLRYTNKISSEAHREVMKAVKVGMKEYELESLFEHYCYSRGGMRHSSYTCICGSGENSAVLHYGHAGAPNDRTIQNGDMCLFDMGGEYYCFASDITCSFPANGKFTADQKAVYEAVLRSSRAVMGAMKPGVWWPNMHRLADRIHLEELAHMGILSGSVDAMVQAHLGAVFMPHGLGHFLGIDVHDVGGYPEGTERIDEPGLRSLRTARYLQPGMVLTVEPGIYFIDHLLDEALADPARACFFNREVLQRFRGFGGVRIEEDVVVTDSGMELLTCVPRTVEEIEACMAGCDKAFSPFSGPK
>Fopius_arisanus@1798
MEIFGGVRRGQWEDCQTNFEMTSAVRTLLVISSKRRLFNLSRAYPLFSWGRNRSFCRTSMKIHSRPQCPMESHFVRGDHTLRVPMSLFRDNRNRLVDALRKTPGLEENAFVVLQGGDEVPFNDTDINYEFRQESFFQWGFGVEEPGCYGALDITSGKSILFFPRLPAEYEIWCGKLSTLDEFKHRYDVDEAYYVEGIAQVLKKKNAQQVLTLRGLNSDSGLFAKAAEFDGINDFKVDNELLYPVICECRVIKSPQEIEVLRYVAKVSSDAHKVVMRNVRPGMTEFQSESLFKHYVYAVGGCRHVSYTCMCGSGNNSSILHYGHAGAPNNRVIKEGDMCLFDMGGNYCGYAADITCSFPSTGKFTDDQKLIYNAVLSARNAVIEAAKPGVSWTEMHLLANRVMLAALRDGGLLCGEVEDMMNVGLNETFQPHGLGHLLGLDVHDVGGYLSGCPERSVKPGIRKLRTARTLLAGMFLTIEPGCYFVDSLLNAALSNPKQRQYMVVDKISKFRGFGGVRIEDDVLITDDGVENFTQVPRTVEEIEAWMAPGRDSLKLIHEEMIPN
>Lonchura_striata@19633
MAAAAGPFFWLGNETLKVPVALFALNRRRLCERLRQNKDVQKNSIVLLQGGEETQRYCTDTGIVFRQESYFHWTFGVTEAGCFGAVDVDTGRSILFVPQLPESYAVWMGKIHPPEFFKNKYAVDEAHYVTELSSVLASKKPAVLLTLRGVNTDSGNVSKEASFEGISQFNVNNTILHPEIAECRVIKTDMELEVLRYTNKISSEAHKEVMKAVKVGMKEYELESLFQHYCYTRGGMRHTSYTCICGSGENSSVLHYGHAGAPNDKTIEDGDLCLFDMGGEYYCYGSDITCTFPANGKFTAEQRAIYEAVLKASRAVMEAVKPGVAWPDMHRLADRVHLEELTRIGILKGNVDDMVKVHLGAIFMPHGLGHLLGIDVHDVGGYPEGVQRAEEPGLRSLRTARRLQPGMVLTVEPGIYFIQHLLQQALHDPAQACFIDSHVLQRFRGVGGVRIEDDIVVTATGMELLTCVPRTVEEIEAFMAEGQSSAKSFDCLSSQKK
>Galeopterus_variegatus@21278
MGSEKPGFPSMGLTCPQAKQTQMFLILTCGLSTQGQQERAAQPSFWLGNETLKVPLALFALNRQRLCERLRKNPAVQAGSVVVLQGGEETPHYCTDITLVFRQESFFHWAFGVTEPGCYGTIDVDTGKSTLFVPRLPASYATWMGKIHSNEHFREKYAVDNVQYADEIASVLTSQKPSVLLTLRGINTDSGRVSMEASFEGISKFNVNNTILHPEIVECRVFKTNMELEVLRYTNKISSEAHREVMKAIKVGMKEYEME
>Oncorhynchus_kisutch@52255
MAARQEPVYWLGKDTLRVSAALFAENRQRLCQGLKAKDGVAPKSVIVLQAGXQKQRYCTDTYMPFRQESSFHWAFGVTEAECYGAIYVDTGKSTLFVPKLPESYATWMGEIHPRKYFKEKYTVDEVQYTCDIADVFSKMKLGALLTLRGQNTDSGSICYEASFEGISQFQVNNTLLHPVIVECRLTKTDMELEDLRYTNRIFSEAHKEIMKHVRPGQKEYEMESLFQHYCYSHGGMSHTSYTCICGTXNNRSVLHYGHAXAPNDKTIDDRERCLFDMGGEYYCYSSDITCSFPANGKFTPDQKAIYEAVLKSSRAVMAAIKPEVKWTEMHRLADRVHLEELVKIGILHGSVEDMLKVHMGSVFMPHGLGHLLGIDVHDVGGYPEGIERVNEPGLKSLRMGRLVQERMVLTVEPGIYFINHLLDQSLANPAQSCFINNEVLTRFRSFGGVRIKDDIAVTASGMELLTCVPRTVEEIEAFMADRGKSF
>Bos_indicus@25905
MAAATGPSFWLGNETLKVPLALFALNRQRLCERLRKNTAVQAGSAVVLQGGEETQRYCTDTGVLFRQESFFHWAFGVTEPGCYGVINVDTGTSTLFVPRLPPSHATWMGKIHSKEHFKEKYAVDDVQYTDEIASVLTSRSPSVLLTLRGVNTDSGSICREASFEGISKFNVNNTILHPEIVECRVFKTDMELEVLRYTNKISSEAHREVMKAVKVGMKEYEMESLFEHYCYSRGGMRHSSYTCICGSGENSAVLHYGHAGAPNDKTIQDGDMCVFDMGGEYYCFASDITCSFPANGKFTPDQKAIYEAVLRSCRAVMSAMKPGVWWPDMHRLADRIHLEELTRIGLLTGSVDAMVQVHLGAVFMPHGLGHLLGLDVHDVGGYPEGVDRIDEPGLQRLRTARHLEPRMVLTVEPGIYFIDHLLDEALADPXRSCFFNREVLQRFRGFGGVRIEEDVVVTDTGMELLTCVPRTVEEVEACMAGQDKAFAPFSGPK
>Caenorhabditis_brenneri@4142
MTFQLSEKTFKVPVTLFTENRQRLVDSLKSKVPANSAVLLQGGIEKNRYNTDAADLPFRQESYFFWTFGVNESEFWGVIDVTSGKTVLFAPRLDPSYAIWDGKINDEKYFKEKYAVDEVIFNDTEQTIAQKLKGLAVKQVYLLRAENTDSGDVLAEPKFGGSQDFQLNTELLYKEMAELRVIKTEKEIDVMRYASKIASEAHRAAMKHMKPGLYEYQLESLFRHTSYYHGGCRHLAYTCIAASGCNGSVLHYGHANAPNDKFIKDGDMCLFDMGPEYNCYASDITTSFPSNGKFTEKQKIVYNAVLDANLAVLREAKVGVRWTDMHILSEKVILEHLKKAGLVVGDIDKAVEARVGAVFMPHGLGHLIGLDVHDCGGYMGDATPRSTLPGLKSLRTTRTLKERMAITIEPGCYFIDFLLDEALADPVKSAFLVKTEIDKYRGSGGVRIEDDVIIRAAGNENLSDLPRTVEEIENFMASGEWTDRTIESRVHEFLH
>Lepisosteus_oculatus@368
MATRQEPVYWLGNDTLRVSMALFAENRRRLCERLRAKSEVARRSVVVLQGGEQTRKHCTDTDLLFRQESFFHWTFGVTEPDCYGAIDVDSGKSILFVPKLPESYATWMGKIHTREHFKDKYGLHEVHYTSDIADVLANMNPAVLLTLRGLNTDSGSTCREASFEGISRFQVNNVLLHPEIVECRLIKTDMELEVLRYTNRISSEAHKEIMKNVRPGKKEYEMESLFQHYCYSRGGMRHTSYTCICGSGHNSSILHYGHAGAPNDKTIEDGDICLFDMGGEYYCYSSDITCSFPANGKFTADQRAIYEAVLKSSRAVMAAIKPGVAWPDMHRLADRVHLEELLRIGILRGSVDDMVKAHLGAVFMPHGLGHLLGIDVHDVGGYPEGVERIDEPGLRSLRTGRVLQERMVLTVEPGIYFIDHLLDQALASPAQSCFINRDVLSRFRGFGGVRIEDDIAVTAEGMELLTCVPRTVEEVEAYMAEGQGSAKSFDCLASQKL
>Acinonyx_jubatus@23769
MGSRTVDLSDCRGYFLQRGQRHQLLEGRCGQGEPSFWLGNETLKVPLALFALNRRRLCERLRKNPAVQAGSVVLLQGGEETQRYCTDTGVLFRQESFFHWAFGVTDPGCYGTIDVGTGKSTLFVPRLPASYATWMGKIHSKEYFKEKYAVDDVQYADEIASVLTSQGPSVLLTLRGVNTDSGSVCREASFEGISRFNINNTILHPEIVECRVFKTDMELEVLRYTNRISSEAHREVMKAVKVGMKEYEMESLFEHYCYSRGGMRHSSYTCICGSGENSAVLHYGHAGAPNDRTIQDGDMCLFDMGGEYYCFSSDITCSFPANGKFTADQKAIYEAVLRSCRAVMSAMKPGVWWPDMHRLADRIHLEELARIGVLSGSIDAMVQAHLGAVFMPHGLGHFLGIDVHDVGGYPEGVERIDEPGLRSLRTTRHLEPGMVLTVEPGIYFIDHLLDEALADPARACFFNREVLQRFRGFGGVRIEEDVVVTGSGMELLTCVPRTVEEIEACMAGSDKAFTPFSGPK
>Mustela_putorius_furo@17095
MAAATGPSFWLGNETLKVPLALFALNRQRLCERLRKNPAVQAGAVVLLQGGEDTQRYCTDTGILFRQESFFHWAFGVTDPGCYGTIDVGTGKSTLFVPRLPASYATWMGKIHSKEYFKEKYAVDDVQYTDEIASVLTSQNPSVLLTLRGVNTDSGSVCREASFEGISKFNVNNTILHPEIVECRVFKTDMELEVLRYTNRISSEAHREVMKAVKVGMKEYEMESLFEHYCYSRGGMRHSSYTCICGSGENSAVLHYGHAGAPNDRTIQDGDMCLFDMGGEYYCFSSDITCSFPANGKFTADQKAIYEAVLRSCRAVMSAMKPGVWWPDMHRLADRIHLEELARIGLLSGSIDAMVQAHLGAVFMPHGLGHFLGIDVHDVGGYPEGVERIDEPGLRSLRTTRHLEPGMVLTVEPGIYFIDHLLDEALADPARACFFNREVLQRFRGFGGVRIEEDVVVTASGMELLTCVPRTVEEIEACMAGRDKAFTPFSGPK
>Aedes_albopictus@5834
MAKPQGAAFWMGAQTLPIPMTMFRENREKVIGELRKVRTFDGTALIVLQGGDNISHYDTDVDYVFRQESYFMYLFGVTEPSCYGTVDVASGSTTLFVPRLPSEYAVWMGPLLSLDDFKQKYEVDAVYYADEIDVKLGELNPSVLLTLCGPNADSGLEAKPANFKGIEKFVVDSDILFPVIAECRVIKSPAEVEVLRYVAKVSSDAHKRVMKNIRPGWHEYQGEAEFLHHAYSVGGCRHVSYTCICGAGTNSAILHYGHAGSPNDRLIKNGEMCLFDMGANYNGYAADITCSFPVNGKFTDDQKLIYNAVLAARDAVCGAAKEGVSWVDMHLLANRVMLGGMKKGGLLQGEVDEMMSAGLNGIFQPHGLGHLIGLDVHDVGGYLSHCPERPTQPGANRLRMARTLMAGMYVTIEPGCYFIEPLLNKAFADPNLAKFLVKEEIERFRNFGGVRIEDDVLITKTGIDNFTLVPRTVEEIEAWMAQ
>Physeter_catodon@13404
MAAATGPSFWLGNKTLKVPLALFALNRQRLCERLRKNPAVRAGSVVVLQGGEETQRYCTDTGVLFRQESFFHWAFGVTEPGCYGMMDVDTGMSTLFVPRFPPSHATWMGKIHSKEHFKEKYAVDDVQYTDEIASVLTSRSPSVLLTLRGVNTDSGSICREASFEGISKFNVNNTILHPEIVECRVFKTDMELEVLRYTNKISSEAHQEVMKAVKVGMKEYEMESLFEHYCFSRGGMRHSSYTCICGSGENSAVLHYGHAGAPNDKTIQDGDMCVFDMGGEYYCFASDITCSFPANGKFTLDQKAIYEAVLRSCRAVMNTMKPGVWWPDMHRLADRIHLEELTHIGVLTGSVDAMVQAHLGAVFMPHGLGHFMGIDVHDVGGYPEGVDRMDEPGLRHLRTARHLEPGMVLTVEPGIYFIDHLLDEALADPARACFFNREVLRRFRGFGGVRIEEDVVVTDSGMELLTCVPRTVEEVEECMAGRDKASAPFSGPK
>Cynoglossus_semilaevis@18348
MAAAPQPVYWLGNDTLRVSAALFAENRRRLGSRVXKNKKALPKSVVVLQGGEQKQRYCTDTDLLFRQESFFHWSFGVTEPDCYGAIEVDSGKSILFVPKLPESYATWMGEIFSKDHFKEKYAVDDVQYVCDIAVFLTNLRPSLLLTLRGQNTDSGSICHEASFEGISGFQVNNTLLHPDIVECRLLKTDMELEVLRYTNRISSEAHKVVMKQVKPGNREYEMESLFQHYCYTKGGMRHTSYTCICGTGNNSSVLHYGHAGAPNDKVINDGDMCLFDMGGEYYCYSSDITCSFPANGKFTANQRAIYEAVLKSSRTVMTAIKPGVKWTDMHRLADRVHLEELLKIGIVKGSVDDMMKVHLGSVFMPHGLGHLLGIDVHDVGGYPEGTERIPEPGLRSLRMGRLVQERMVLTVEPGIYFINHLLDKALADPTQSCFINSQVLARFRGFGGVRIEDDIAVTGTGVELLTCVPRTVEEIEAFMADSDKTFSPVVCSEKL
>Drosophila_willistoni@4328
MSDSFFHMGQETHAVPMTLFKNNRDRATKAIVEELLPGLKFQSGNLIVLLEGGKDKSFYNTDVDYVFRQESYFQYLFGVKEPGCYALLTIDVKTGEQKSVLFVPRLPEDYETWMGQLLKPDEFKNMYKVDEVHYEDDLSSYLERAAPKLILTLSGVNSDSGLTLQPPEFASKDKYETDCELLYPILSECRVIKSPEEIEVLRYVARVSSNAHIEVMKFIRPGHMEYQGESVFLHNAYSVGGCRHASYTCICGSGTNSSILHYGHAGAPNDRPIQDGDMCLFDMGANYCGYAADITCSFPANGKFTEDQKFIYNAVLDARNAVLESARDGVSWVDMHKLSGKVMLQRLKEGGMLKGDVDEMLAAGLSGIFQPHGLGHLLGLDVHDVGGYLPTEPRRPSEPWLSRLRFARILKAGMYVTVEPGCYFIKRLMDKALADPALAKFINVDVFNRFRGFGGVRIEDDVLITKNGTENFTFVPRTIQEIENTMGLNANN
>Daphnia_magna@17968
MIRGVASGISSIIASSGIPKKAFQSDISRSKVYFPRHHTQVRQLCSKELFKRSAVVDRFLWRNRRNLQRSSTTIVLGKRHFGNLILSRNSSSRSTMSRHFSLGEGTLQVSMDLFALNRNRLCKSLKELPQTPKNSVVILQGGQGVPRYCTDVEYLFRQESFFHWAFGVIEPDFYGAIEVDSETSHLFIPKYPEAYAVWMGKIFDCEHYKQRYGVDHVHYVEEMGIILENAKAEMVLTLKGMNTDSNLWTREAVFEGMSKFRSIMSCCILSSLNGEPAIFRYGYGRTYDNRNCVAILIHPPEHYAIHTTSKKRLVGVQAMRHRHLLLMGFRPVHFDWQELVSLEAKKEMLQLYLDSRIVPLLNDCTRS
>Terrapene_mexicana@29480
MIFDLFIXESYFHWTFGVTEPDCYGAIDVDTGKSIVFVPKLPESYAVWMGNSEITSVLASKKPSVLLTLRGVNTDSGNISREASFEGISQFNVNNKILHPEIAECRVIKTDMELEVLRYTNKISSEAHKEVMKAIKVGMKEYEMESLFQHYCYTRGGMRHTSYTCICGSGNNSSVLHYGHAGAPNDKTVEDGDLCLFDMGGEYYCYASDITCTFPANGKFTPDQRAIYEAVLKSSRAVMKAIKPGVAWPDMHRLADRVHLEELTKIGILKGNVDDMVKVHLGAIFMPHGLGHLLGIDVHDVGGYPEGVDRIDLPGLKSLRTARILKEGMVLTVEPGIYFIDRLLDQALNDPSQSCFINNEVLQRFRRFGGVRIEDDIAVAANGMELLTCVPRTVEEIEAFMAEAQGSTKSFDSLASQK
>Papio_anubis@54146
MGVTAGPRVRAPTGLAECLGPSFWLGNETLKVPLALFALNRQRLCERLRKNPAVQAGSVVVLQGGEETQRYCTDTGVLFRQESFFHWAFGVTEPGCYGVIDVDTGKSTLFVPRLPASHATWMGKIHSKEHFKEKYAVDDVQYADEIASVLMSQKPSVLLTLRGVNTDSGSICREASFDGISKFEVNNTILHPEIVECRVFKTDMELEVLRYTNKISSEAHREVMKAVKVGMKEYELESLFEHYCYSRGGMRHSSYTCICGSGENSAVLHYGHAGAPNDRTIQNGDMCLFDMGGEYYCFASDITCSFPANGKFTADQKAVYEAVLRSCRAVMGAMKPGVWWPDMHRLADRIHLEELAHMGILSGSVDAMVQAHLGAVFMPHGLGHFLGIDVHDVGGYPEGTERIDEPGLRSLRTARYLQPGMVLTVEPGIYFIDHLLDEALADPARACFFNREVLQRFRGFGGVRIEEDVVVTDSGMELLTCVPRTVEEIEACMAGSDKAFSPFSGPK
>Monomorium_pharaonis@15838
MAAECSRADSCVRGPHFWRSGETLKVPMSLFRNNRERLVSRLRANSEITIPGTFVVLQGGVDVPFNDTDISLPFRQESFFQWCFGVEEPDCYGALDLATGASILFVPRLPPEYAIWQGKLYTLDDFKKRYGVDETHYADEIASVLKEKRARLLLLLSGRNSDSGLLAREATFDGIAEFAVDRDFLYPEICECRVIKSPQEIEVLRYVCKISSEAHKIIMRSMRPGIPEYKAEAWFLHHVYAEGGCRHVSYTCICGSGHNSSILHYGHAGAPNNKVIQDGDMCLFDMGGNYCGYAADITCSFPANGKFTEDQKLIYNAVLKARDAVIAAAKPGVSWTDMHLLANRVMLTSLKEGGLLVGDVEDMIRVGLNAVFQPHGLGHLLGLDVHDVGGYLPGHPERSKNAGVRNLRTARTLLAGMVLTVEPGCYFIDCLLDAALADPDQSKFLVREQLQRFRGFGGVRIEDDVLITETGVDNMTDVPRTVQEIESFMQM
>Agrilus_planipennis@6139
MSQNRLTCYSYKLWMGPGTYCVPPELFALNRSRLAERLNSKEIPKKSVVLLQGGNEIPFNDTDTNYLFRQESYFMWTFGVLEEKCFGALDLDTRKSFLFVPRLPESYAVWMGPLYTLDDFKMKYKIDSVHYTDEIAEVLKNHGASVLLTLKGINSDSGSESKEASFTGIESFQVNNALLFPEIADLRTVKTDLELDVIRYVVEVSSAAHRKVMRMARPGKTEYQCESEFLHYCYSVGGCRYVSYTCICGSGPNAAILHYGHPGAPNDRFIQDGDTLLFDMGANYMGFAADITCSFPANGTFTSMQRLIYEAVLKSNLAVMTNGKPGVLWTDMHLLANKVLLQELKNGGLLTGNVDEMVKAGLAAIFQPHGLGHLLGLDVHDVGGYLDNNPPRPKEPRGAEKLRTARVLQKNMVLTIEPGCYFIDPLLDSALADPKLAQFIIKEEIERFRGFGGIRIEDDVVVTENGIENLTKVPRTIQEIEDWISGKDDGKY
>Mandrillus_leucophaeus@33678
MGPDVKYHCWTADSLRDSVQTLPPALASLVCGSPEPPRGLSSQLCRACVATPLFSSAPPNHGCQAFGDWFDVEWRGMIGLFVCSGWLQVARVTEEQGLLRKAAVVHPSLRGPMSFALQAIHSKEHFKEKYAVDDVQYADEIASVLTSQKPSVLLTLRGVNTDSGSVCREASFDGISKFEVNNTILHPEIVECRVFKTDMELEVLRYTNKISSEAHREVMKAVKVGMKEYELESLFEHYCYSRGGMRHSSYTCICGSGENSAVLHYGHAGAPNDRTIQNGDMCLFDMGGEYYCFASDITCSFPANGKFTADQKAVYEAVLRSCRAVMGAMKPGARTGRAVFSVGTMSTPPAGHNGVWWPDMHRLADRIHLEELAHMGILSGSVDAMVQAHLGAVFMPHGLGHFLGIDVHDVGGYPEGTERIDEPGLRSLRTARYLQPGMVLTVEPGIYFIDHLLDEALVDPARACFFNREVLQRFRGFGGVRIEEDVVVTDSGMELLTCVPRTVEEIEACMAGCDKAFSPFSGPK
>Salvelinus_alpinus@19100
MTLPVLSNMAARQEPVYWLGKDTLRVSAALFAENRQRLCQGLKAKDGVAPKSVVVLQGGEQKQRYCTDTDMLFRQESFFHWAFGVTEADCYGAIDVDTGKSILFVPKLPESYATWMGEIHPREYFKEKYAVDEVQYTCNIADVFSKMKLGALLTLRGQNTDSGSICREASFEGISQFQVNNTLLHPVIVECRLTKTDMELEVLRYTNRISSEAHKEIMKHVRPGQKEYEMESLFQHYCYSHGGMRHTSYTCICGTGNNGSVLHYGHAGAPNDNTIDDGDMCLFDMGGEYYCYSSDITCSFPANGKFTPDQKAIYEAVLKSSRAVMAAIKPEVKWTEMHRLADRVHLEELVKIGILRGSVEDMLQVHMGSVFMPHGLGHLLGIDVHDVGGYPDGIERVNEPGLKSLRMGRLVQERMVLTVEPGIYFINHLLDQALANPAQSCFINNEVLTRFRSFGGVRIEDDIAVTASGMELLTCVPRTVEEIEAFMADCGKSF
>Heliothis_virescens@16981
MLRNRCLILLSKQCLFAKSHNSRCSFVVVRRNLYQLQSLRLSSVLYRLASTPRVSIASSAKMAAATWSMGPGTLEVPLSLFAKNRNRLADKLKSGQVVVLQGGEDISHYDTDIEYVFRQEAYFTWVCGVREPGCYFALDVATRKSYLFVRRLPEDYEIWMGKLLSCEDFKKLYAVDEVHYVDELQTVLKSLNPEKLLTLSGPNTDSGLTAKEAVFEGIDEFKVDNETLFPIIAELRVVKTPEEIEVLRYVCKISSDAHKQVMLYAKPGRKEYQCESVFLDHCYRVGGCRHVSYTCICGSGDTGATLHYGHAAAPNSKMIEDGDMCLFDMGGNYAGYAADITCSFPANGKFTEDQKLIYEAVLAGRDAVIREARPGVLWPDMHLAANRAMLEHLKKGGLLIGDVNDMIANGIHGILQPHGLGHLLGLDVHDVGGYLPHCPPRPPGPLARLRMARPLLANMTLTIEPGCYFIPRLLNGAKNNPAQAKFINWEKMEKFRGFGGVRIEDDVLITETGVENLTFVPRTVAEIEEHMAKGANFEKC
>Bicyclus_anynana@20941
MIEAWSMGPGTLEVPLSLFAKNRERLAGKLRNGQVVVLQGGDDISHYDTDIHYVFRQEAYFTWVSGVREPGCYFALDVTTKTSYLFVPRLPEEYEVWMGKLLTCSEFKKIYGIEEVHYVDELQAILKSLNPDTLLTLNGPNTDSGLTAKEAVFKGIDEFKVDNKVLFPIIAELRVIKTPQEIEVMRYVCKVSSDAHKQVMLFARPGLMEYQCESVFLDHCYRVGGCRHVSYTCICGSGHNGATLHYGHAAAPNAKMIHTGDMCLFDMGGNYAGYAADITCSFPATGKFTDDQKLVYEAVLAGRDAVVREAKPGVLWSDMHLAANRAMLEHLKKGNLLKGDVADMIKNGVNGILQPHGLGHLLGLDVHDVGGYLPHCPPRLAGPLGRLRTARALQAGMILTIEPGCYFIDRLLDGAKNNPEQAQFFNWERVEQFRGFGGVRIEDDVLITEHGVENLTFVPRTVAEIEDFMANGANFKKC
>Eurytemora_affinis@19375
MAEANPRNGFFSMGQKTLAVPMELFAENRRRLVASLNKNKKVSKGSVVLLQGGGDQGVCEGDSSDVGPVFRQESYFHWAFGVLEPDFFGAIDLSTGRSILYQPRLPEDYAIIMGHIPTAAEIQERYRVDEVRFTDEIPDHLRSLQGSTVPTLLLLEGPNTDSGKTTRPAAFDGISEFPTDNSILHHEMAELRVIKTKMELEGMRYASKISSEAHMHVMRTIKPGMMEYQAEATFLHHTYFYGGARHVCYTCIAGGGGSGAVLHYGHAGAPNNQLIKDGDMVLFDFGAEYYCFCSDITCSWPANGKKSSVPLDVLATLKPGVSWRDLHLLANRVILEDLTAAGVLTGSVDAMMSVNLAGRLFQPHGLGHFIGIDVHDVGGYLEGHPERDTRPGLRSLRTAREIQANMVLTIEPGCYFIDFLIDRALADPELSRFLVADLLNEYRGSGGVRIEDDVIVHENGAELMSVVPRTVEEIESWMSGDDAFLKNIK
>Acanthaster_planci@14501
MPASPVYSQGGNTLSVHVSLHADNRGRLLTRLRANQDVPAGAIVLLEGGKDINQYCTDIELVFRQESFFMWTFGVELPGFYGAVAVDTGKTVLFAPKIPEAYIVYMGDLPSNEVLKERYAVDEVHYVEEIVTVLEAMKPSTLLTLKGVNSDSGLTSHEAVFDGIDKFKVNNALLYPEICECRVFKSAGELEILRYVCALSCEAHKDVMRKAQPGLMEYQLESTFRYHVYYHGGCRKVAYTCICASGHNSSVLHYGHAGAPNNRQIQDGDICTLDMGGEYYGYAADITIAFPANGKFTADQRIIYETVLKANHAVLNAMKPGVLWPDMHCLAERTILEELKRHGLVQGDVDEMMKVYLGAVFMPHGLGHFLGCDTHDVGGYPKGVERIQRPGIRNLRTARVLEAGMVITVEPGCYFIAATLEPALKDPQMKQFLCPDVLERFKSFGGVRIEDNVLVTENGAENLTAFVPREVAEIETLMAEGQSTD
>Zeugodacus_cucurbitae@5632
MATFRMGPATHTVAMSLFRQNRQKLAAALKEHSSVKPKSYVLLAGGDDVSFNDTDVSYLFRQESYFQYLFGVKEPGCFGVLNVDIPKSTLFVPRLPEEYATWMGKLYTLNEFKKMYEVDEVLYVDELNTFFEKAEPSVILTLSGLNTDSGLISKPARFEGIEKFVVDCNLLHPVIAECRVIKSPEEIEVLRYVAKVSSDAHIRVMQFMRPGRSEYEGEAVFLHHAYAVGGCRHASYTCICGSGVNSAVLHYGHAGAPNDGPVRNGDMCLFDMGANYCGYAADITCSFPANGKFTEDQKFIYNAVLAGRNAVLAEARDGVSWVDMHKLACRVMLTKLKEGGMLKGDVEDMLDAGLAGIFQPHGLGHLLGLDVHDVGGYLAGQPSRPAEPWLCKLRFARTLKAGMYVTVEPGCYFIEYLMDRALADPNLNKFIVKEVYERFRKFGGVRIEDDVLIKVDGCENFATVPRTVEEIEQTMANRKE
>Scleropages_formosus@2742
MASRADPVYWLGKNTLRVSAALFAENRRRLCDALKAKADLLPRSVVLLQGGEQHQRYCTDTDVLFRQESFFHWAFGVTEADCYGAIDVDTRRSILFVPKLPESYATWMGKIHPREHFKEKYGVDEVQYTSEISKTLSGMNPAVLLTLRGQNTDSGSICREASFEGISRFQVNNTLLHPVIVECRLIKTDMELEVLRYTNRISSEAHKEVMRNMQPGKMEYEMESLFQHYCYAHGGMRHTSYTCICGSGNNSSILHYGHAGAPNDKVITDGDMCLFDMGGEYYCYTSDITCSFPANGKFTEDQKVIYEAVLKSSRAVMAAIKPGVLWPDMHRLADRVHLEELVKIGILHGSVDDMLKVHLGAVFMPHGLGHLLGIDVHDVGGYPEGVERIREPGLQSLRMGRVVQERMVLTVEPGIYFIDHLLDQALASLAQRCFINNDILARFRGFGGVRIEDDIAVTADGIELLTCVPRTVEEIEEFMATGVDRSKASSQKS
>Cavia_porcellus@10298
MASSERPSFSLGNETLQVPLALFALNRQRLCERLRKNTAVQAGSVVVLQGGEETQRYCTDTSIIFRQESFFHWAFGVLESGFYGTIDVDTGTSTLFIPRLPDSYATWMGKIHSKEHFKNKYAVDDVQYTDEIASVLASRNPSVLLTLRGVNTDSGSVCKEASFEGISKFNVNNTILHPEIVECRVIKTDMELEVLRYTNRISSEAHKEVMKAVKVGMKEYEMESLFQHYCYSRGGMRHNSYTCICCSGENAAVLHYGHAGAPNDRTIQDGDMCLFDMGGEYYCFASDITCSFPANGKFTEDQKAIYEAVLRSCRAVMNAMKPGVWWPDMHRLANRIHLEELTRIGILSGSVDAMVQAHMGAVFMPHGLGHLMGLDVHDVGGYPEGVERIDEPGLRSLRTARQLEPGMVLTVEPGIYFIDHLLDEALADQAQACFFNREVLQRFRGFGGVRIEEDVVVTDSGVELLTCVPRTVEEIEACMAGSHKAFTSFSGPK
>Microtus_ochrogaster@4473
MASTSRPSFSLGNETLKVPLALFALNRQRLCERLRKNAAVQAGSVVVLQGGEEMQRYCTDTSIIFRQESFFHWAFGVIESGCYGVIDVDTGKSTLFVPRLPPSYATWMGKIHSKEHFKEKYAVDNVQYTDEIASVLTSQKPSALLTLRGVNTDSGSVCREASFDGISKFNVNNRILHPEIVECRVFKTDMELEVLRYTNRISSEAHREVMKAVKVGMKEYEMESLFQHYCYSRGGMRHTSYTCICCSGENAAVLHYGHAGAPNDRTIKDGDMCLFDMGGEYYCFASDITCSFPANGKFTEDQKAIYEAVLKSCRTVMSTMKPGVWWPDMHRLADRIHLEELTRIGLLHGSVDAMLQVHLGAVFMPHGLGHFLGLDVHDVGGYPEGIERIDEPGLRSLRTARHLEPGMVLTVEPGIYFIDHLLDQALADPAQACFFNHEVLQRFRNFGGVRIEEDVVVTNSGMELLTCVPRTVEEIEACMAGCDKAFMPSSGTK
>Pomacea_canaliculata@2361
MKISMDVFKENRNRLCDRLSNNPEVPRGAIVLLQGGESETRYCSDHEPLFRQESYFHWLFGVEEPDFYGAIEVDSRKTILFPPKLPDSYAVWMGRLLSAEDFRHRYDVDEVYFADSIKDILTGRTPSVLLTLYGKNTDSGKYSKEAVFPGIGSFNLNNTILHPEISECRVFKSDKELEILRYVNKISSDAHKANLTYFACSAFSIFKNYCQFMGGMRAMSYTCICARHEEGSMIVITPFIKVVMVLKTGNNSMELQEFVTSNGKFTPEQRQVYQAVYDASRAVLAACRAGVSWMDMHKLAEKVELEALKTMGLVQGNVDAMMEARLGAVFMPHGLGHFMGIDTHDVGGYPEVTERPTEAGLRSLRTVRILQPRMVITVEPGLYFIDTLLDAALQNPVQSQFLVREVIDRFRGVGGVRIEDDIVVNEEGIELLTCVPRTVEEIEKVMADAKKSHGSLPQFTSKQ
>Delphinapterus_leucas@48985
MAAATGPSFWLGNETLKVPLALFALNRRRLCERLRKNPAVQAGSVVVLQGGEETQRYCTDTGVLFRQESFFHWAFGVTEPGCYGTMDVDTGMSTLFVPRFPPSHATWMGKIHSKEHFKEKYAVDDVQYTDEIASVLTSRSPSVLLTLRGVNTDSGSTCREASFEGISKFNVNNTILHPEIVECRVFKTDMELEVLRYTNKISSEAHQEVMKAVKVGMKEYEMESLFEHYCFSRGGMRHSSYTCICGSGENSAVLHYGHAGAPNDKTIQDGDMCVFDMGGEYYCFASDITCSFPANGKFTLDQKAIYEAVLRSCRAVMSTMKPGVWWPDMHRLADRIHLEELTRIGILTGSVDAMVQAHLGAVFMPHGLGHFMGIDVHDVGGYPEGVDRMDEPGLRHLRTARHLEPGMVLTVEPGIYFIDHLLDEALADPARACFFNREVLRRFRGFGGVRIEEDVVVTDSGMELLTCVPRTVEEVEECMAGRDKAFAPFSGPK
>Wasmannia_auropunctata@4026
MNRVIKSPQEIEVLRYVCKISSEAHKVVMRSMRPGIPEYKAEAWFLNYVYAEGGCRHVSYTCICGSGHNSSVLHYGHAGAPNSKVIQDGDMCLFDMGGNYCGYAADITCSFPANGKFTEDQKLIYNAVLKARNEVLAAAKPGVAWTDMHLLANRVMLTALIEGGLLVGDVEEMIKMGLNEVFQPHGLGHLLGLDVHDVGGYLSGHPERPKQVGLRKLRTARVLRAGMVLTVEPGCYFIDFLLNSALANPYQKKFFVPEQLQRFRGFGGVRIEDDVLITETGVENLTDVPRTVEEIESFMQS
>Habropoda_laboriosa@8187
MSTNQQMTESNMTETTHLNGLESCFQRGNHTFKVPMSLFRNNRERLVTRVKANTKIQPTGTFIVLGGGVEVPFNDTDICWPFRQESFFQWCFGVEEPGCSGALDLATGISVLFVPRLPAEYAIWEGKLHTLEDFKKRYGVNETYYTDEIVKIFKSKQANLLLTLSGQNSDSGLQTKEVVFDGINQFKVDNKILYPEICECRAIKSPQEIEVLEYVIKVSSDAHKALMRMVKPGFAEFQAEAAFMHYVYSIGGCRHVSYTCICGSGHNASILHYGHAGAPNNKVINDGDMCLFDMGANYCGYAADITCSFPANGKFTEDQKMVYNAVLAARDAVMNAAKPNVTWTDMHLLANKTMLASLKNGGLLVGDVEKMIEAGLNEVFQPHGLGHLMGLDVHDVGGYLPGHPERSSAPGLRKLRTSRILQAGMVLTIEPGCYFIDCLLDAALQNPNQSKFIVAEELKRFRGWGGIRIEDDVLITEIGVRNLTDVPRTVEEIEKWIAAGKD
>Ancylostoma_duodenale@23045
MPFILDSHMSFSRGANTLKVSAKLFAENRSRLVAALKGKTIPGSVVLLQGGSEKNRYNTDAEDLPFRQQFFITQESYFFWAFGVHESDFFGVIDVDSGKSCLFAPTLDPSYAIWDGKINDEAWFKNKYEVDDVRFNKDKVISDYLLKQNAKKLLLLRAENTDSGNVLEPATFAGKELFNVDIELLYPIIAELRVFKTDRELQDPTYGSHCIKVMRYACKIASEAHRATMKAIRAGLYEYQMESGCNGSILHYGHANAPNEKQIKDGDMCLFDMGPEYNCYASDVTTSFPANGKFTEKQKIVYNAVLDANLSVFKSAKPGVRWTDMHILAERVILCHLKKAGLLKGEVDDMLAARIGAVFMPHGLGHFLGLDVHDCGGYLGDALPRSKLAGLKSLRTTRTLKERMVITIEPGCYFIDTLLDAAFKNPEQAKFLVKEEIDKYRGEGGVRIEDDVVIWEKGNENMNDVPRTVEEIEQFMASEVVNDSTIQKSIADHLNKH
>Boleophthalmus_pectinirostris@15114
MAAASPQAVYWLGNDTLRVSAALFAENRQRLCKGLKAKDGVVPQSLVLLQGGEQKQRYCTDTDLLFRQESFFHWAFGVTEADCYGAIDVDSRKSILFVPKLPESYATWMGEIYSRDHFKQKYAVDEVHYTCDIADVLSNLKPALLLTLRGLNTDSGSICREASFQGISSFQVNNSLLHPVIVECRLLKTDMELEVLRYTNRISSEAHKMIMKNVKPGQKEYEMESLFQHYCYTKGGMRHTSYTCICGTGHNGSILHYGHAGAPNDKTIMDGDMCLFDMGGEYYCYSSDITCSFPANGKFTADQRAIYEAVLKSSRSVMAAIKPGVKWTDMHRLADRVHLEELVKIGILKGSVEDMMKVHMGSVFMPHGLGHLLGIDVHDVGGYPEGIERIDEPGLRSLRMGRPVQERMVLTVEPGIYFINHLLDQALANPAQSCFINNQVLPRFRGFGGVRIEDDIAVTANGMELLTCVPRTVEEIEAFMADSAKPFSPVTSNEK
>Chelonia_mydas@15606
MVLKMPSLVFYGKQKSCPLMVIKDPMKTSTISYPKLLVLFQGLTARPCVIKIHPDQLVYLPVVLKNEDWKRGQPEDDKERGNAMCLSPSALAEYYCRPSFWLGNETLKVPAALFALNRKRLCDRLRGNKDVQKNAIVLMQGGEEAQRYCTDTGIVFRQESYFHWTFGVTEPDCYGAIDVDTGKSILFVPKLPESYAVWMGKIHRPEYFRKKYAVDEVHYKNEITSVLAQKKPSVLLTLRGVNTDSGNISREASFEGISQFNVNNKILHPEIAECRVIKTDMELEVLRYTNKISSEAHKEVMKAVKVGMKEYEMESLFQHYCYTRGGMRHTSYTCICGSGNNSSVLHYGHAGAPNDKTIEDGDLCLFDMGGEYYCYASDITCTFPANGKFTPDQRAIYEAVLKSSRAVMKAIKPGVAWPDMHRLADRVHLEELIKIGILKGNVDDMVKVHLGAIFMPHGLGHLLGIDVHDVGGYPEGVDRIDLPGLKSLRTARVLKEGMVLTVEPGIYFIDCLLDQALNDPSQSCFINNEVLQRFRRFGGVRIEDDIAVAANGMELLTCVPRTVEEIEAFMAEAQGSTKSFDSLASQK
>Sturnus_vulgaris@12265
MTAQGWRANMAAAAGPSFWLGNETLKVPLALFALNRRRLCERLRQNKDVQKNSIVLLQGGEETQRYCTDTGIVFRQESYFHWTFGVTEAGCFGAVDVDTGRSMLFVPQLPESYAVWMGKIHPPEFFKNKYAVDEAHYVTEISSVLASKKPAVLLTLRGINTDSGNVSKEASFEGISQFNVNNKILHPEIAECRVIKTDMELEVLRYTNKISSEAHKEVMKAVKVGMKEYEMESLFQHYCYTRGGMRHTSYTCICGSGENSSVLHYGHAGAPNDKTIEDGDLCLFDMGGEYYCYSSDITCTFPANGKFTADQRAIYEAVLKASRAVMKAIKPGVSWPDMHRLADRVHLEELTRIGILKGNVDDMVKVHLGAIFMPHGLGHLLGIDVHDVGGYPEGVERIEEPGLRSLRTARRLQPGMVLTIEPGIYFIEPLLEQALRDPAQACFINSSVLQRFRGFGGVRIEDDIAVTATGMELLTCVPRTVEEIEAFMAEGQSSAKSFVCLSSQEQ
>Macaca_nemestrina@52965
MAAATGPLFWLGKETLKVPATGALCLEPAAPLCAAAEEPCCAGRLSGGAAGRHLHRVLFRQESFFHWVFGDTEPGCYGVIDADTGKSALFVPRLPASHATWMGKIHSKEHFKEKYAVDNVQDADEIASVLTSQKPSVLLTLHGVNTDSSSVCREASFEGISKFKVSNTILHPEIVECQVFKTDMELEVLLYTNKISSEAHREDFGGELSFQFDDEILVKHINSKGISLRLL
>Colobus_angolensis@29384
MAAATGPSFWLGNETLKVPLALFALNRQRLCERLRKNPAVQAGSVVVLQGGEETQRYCTDTGVLFRQESFFHWAFGVTEPGCYGIIDVDTGKSTLFVPRLPASHATWMGKIHSKEHFKAKYAVEDVQYADEIASVLTSQKPSVLLTLRGVNTDSGSVCREASFDGISKFEVNNTILHPEIVECRVFKTDMELEVLRYTNKISSEAHREVMKAVKVGMKEYELESLFEHYCYSRGGMRHSSYTCICGSGENSAVLHYGHAGAPNDRTIQNGDMCLFDMGGEYYCFASDITCSFPANGKFTADQKAVYEAVLRSSRAVMGAMKPGVWWPDMHRLADRIHLEELAHMGILSGSVDAMVQAHLGAVFMPHGLGHFLGIDVHDVGGYPEGTERIDEPGLRSLRTARHLQPGMVLTVEPGIYFIDHLLDEALADPARACFFNREVLQRFRGFGGVRIEEDVVVTDSGMELLTCVPRTVEEIEACMAGCDKAFSPFSGPK
>Harpegnathos_saltator@4132
MKFGMTQASTMKSYFWRSRDTLKVPMSLFRDNRERLVSRLRANSEVSAAGTFVVLQGGEDVPFNDTDINWPFRQESFFQWCFGAEEPGCYGALDLAAGTSILFVPRLPAEYAVWQGKLYTLDDFKKRYAVDEARYTDEIARVLKEKRAHLLLTLSGRNSDSGLLAREAVFDGIAEFKVNNSILYPEICECRVIKSPGEIEVLRYVCKISSDAHKVVMRTVRPGMVEYQAEAAFCHHVYSTGGCRHVSYTCICGSGHNSSILHYGHAGAPNSKVMQDGDMCLFDLGGNYCGYAADITCSFPINGKFTEDQKLIYNAVLKARDAVIAAAKPGVAWTDMHLLANRVMLTSLKAGGLLVGDVEDMIKAGLNEIFQPHGLGHLLGLDVHDVGGYLSCHPERSKEPGLRKLRTARTLLAGMVLTVEPGCYFVDCLLDAALANPDQAKFLVAEQLKRFRGFGGVRIEDDVLITETGVENLTFVPRTVEEIEKEMRR
>Drosophila_simulans@22093
MAAFQMGSGYAVPMSLFRNNRDRAGKAILKELLPGLKFNDGNLLVLLEGGKDQSLYNTDVDYVFRQESYFQYLFGVKEPGCYGILTIDVKTGAQKSVLFVPRFPDEYGTWMGELLGLQEFKTMYEVDEVYYVDEMSVYLEGASPKLILTLSGTNSDSGLTLQPPDFAGKEKYVTDCDLLYPILSECRVIKSPEEIEVLRYVAKVSSDAHIKVMRFMRPGRMEFEGESLFLHHAYSVGGCRHASYTCICGSGTNSSILHYGHAGAPNSKPVQDGDLCLFDMGANYCGYAADITCTFPANGKFTDDQKFIYNAVLDARNAVTESARDGVSWVDMHKLAGRVLLQRLKDGGMLKGDVEEMLEAGVSGVFQPHGLGHLIGLDVHDVGGYLPKEPKRPSEPWLSKLRFARILRAGMYVTIEPGCYFINWLMDRALADPNIAKFINAEMFNRFRNFGGVRIEDDVLITKTGVQNFAIVPRTVEDIEATMTCKYDSPV
>Ciona_intestinalis@7183
MAHDKAQPAFCLGANTLSVPMSLFADNRKRLCNKLRTIDVPEHSIVLLQGGQQQQQDSTDRDITFRQESFFQWCFGVSEPDCFGAIDVTSGRSVLFVPKLPVEYRVWMGEIFPPSHFQAKYRVDDVMFVNDIATILKEMKAGTLLTLSGLNTDSGLTTREAAFDGISSFKVDNKLLHPVISECRVIKSEQELEVLRYVNRVSSEAHKEIMRRIRPGWMEYQAESLFKHHVYTHGGCRHVAYTCIGATGDHCAVLHYGHAGAPNDRLIQDGDMCLFDMGGEYYCYASDITCSYPVNGKFTNDQKLIYNAVLKANRAVQKALKPGVSWVDMHLLADRVQLEELVKMGLLHGDVDAMMDVRLGAVFMPHGLGHFMGHDVHDVGGYPEEGPTRRTEPGLKSLRTARTMQEGMVLTIEPGIYFNWPIIQDALNNPQLSCFINAQEIQRFQNFGGVRIEDDIAITSEGMEMLTCVPRDVDAIEQLMREGRESEDVSLAGTLLPSVKQ
>Melopsittacus_undulatus@15908
MPRRKFGHFREVELGKVGEQQGDAGERGCWGGTALPGEGELATDLCRGRAVSPHSAHPPRRARLPPLCATQPRLRADDPRRGGESEAGQPARRREAAAPIPASRPPAAASPRPRSARLSAVPARRVPLRTSGSGAEASGGERSAARPCCALGTSPSFWLGNETLKVPVALFALNRRRLCDRLRLNKDVEKNSVVLLQGGEETQRYCTDTGIVFRQESYFHWTFGVTEAGCFGAVDVDTGRSMLFIPQLPESYAVWMGKIHPPEFFKKKYAVDEVHYVNEISSVLASKNPSVLLTLRGVNTDSGNVTKEASFEGISQFNVNNKILHPEIAECRVIKTDMELEVLRYTNKISSEAHKEVMKAVKAGMKEYEMESLFQHYCYSRGGMRHTSYTCICGSGENSSVLHYGHAGAPNSKTIEDGDLCLFDMGGEYYCYGSDITCTFPANGKFTPDQRAIYEAVLKSSRAVMKAVKPGVAWPDMHRLADRVHLEELTKIGILKGNVDDMVKVHLGAIFMPHGLGHLLGIDVHDVGGYPEGVERIDLPGLRSLRTARNLEQGMVLTIEPGIYFIDHLLDQALRDPAQSCFINNDVLQRFRGFGGVRIEDDIAVTASGMELLTCVPRTVEEIEAFMAEGQSSAKSFECLSSQKQ
>Heterocephalus_glaber@12007
MASSARPSFSLGNETLKVPLALFALNRRRLCERLQKNSAVQAGSVVVLQGGEETQRYCTDTSVIFRQESFFHWAFGVLESGCYGTIDVDTGKSTLFVPRLPASYATWMGKIHSKEHFKNKYAVDDVQYTDEITGVLRSQNPSVLLTLRGVNTDSGSVCREASFEGISKFNVNNTILHPEIVECRVFKTDMELEVLRYTNRISSEAHREVMKAVKVGMKEYEMESLFQHCCYSRGGMRHNSYTCICCSGENAAVLHYGHAGAPNDRTIQDGDMCLFDMGGEYYCFASDITCSFPANGKFTEDQKAIYEAVLRSCRAVMSAMKPGVWWPDMHRLANRIHLEELTRIGILSGSVDAMVQAHMGAVFMPHGLGHFLGLDVHDVGGYPQGVERIDEPGLRSLRTARQLEPGMVLTVEPGIYFIDHLLDEALANQAQACFFNQEVLQRFRSFGGVRIEEDVVVTDSGMELLTCVPRTVEEIEACMAGSDKAFTPFSGPK
>Macaca_nemestrina@45000
MGVPDGPRVRAPTGLAECRGPSFWLGNETLKVPLALFALNRQRLCERLRKNPAVQAGSVVVLQGGEETQRYCTDTGVLFRQESFFHWAFGVTEPGCYGVIDVDTGKSTLFVPRLPASYATWMGKIHSKEHFKEKYAVDDVQYADEIASVLTSQKPSVLLTLRGVNTDSGSVCREASFDGISKFKVNNTILHPEIVECRVFKTDMELEVLRYTNKISSEAHREVMKAVKVGMKEYELESLFEHYCYSRGGMRHSSYTCICGSGENSAVLHYGHAGAPNDRTIQNGDMCLFDMGGEYYCFASDITCSFPANGKFTADQKAVYEAVLRSCRAVMGAMKPGVWWPDMHRLADRIHLEELAHMGILSGSVDAMVQAHLGAVFMPYGLGHFMGIDVHDVGGYPEGTERIDEPGLRSLRTARYLQPGMVLTVEPGIYFIDHLLDEALADPARACFFNREVLQRFRGFGGVRIEEDVVVTDSGMELLTCVPRTVEEIEACMAGCDKAFSPFSGPK
>Nannospalax_galili@19087
MASASRPSYSLGNETLKVPLALFALNRQRLCERLRKNAAVQAGSAVVLQGGEEMQRYCTDTSIIFRQESFFHWAFGVIESGCYGVIDVDTGKSTLFVPRLPPSYATWMGKIHSKEHFKEKYAVDDVQYTDEIASVLMSQNPSILLTLRGVNTDSGNVCREASFEGISKFNVNNTILHPEIVECRVFKTDMELEVLRYTNRISSEAHCQVMKAVKVGMKEYEMESLFQHYCYSRGGMRHTSYTCICCSGENAAVLHYGHAGAPNDRTIKDGDMCLFDMGGEYYCFASDITCSFPANGKFTEDQRAIYEAVLRSCRAVMSTMKPGVWWPDMHRLADRIHLEELTRIGLLSGSVDAMLQVHLGAVFMPHGLGHFLGLDVHDVGGYPEGVERIDEPGLRSLRTARHLEPGMVLTVEPGIYFIDHLLDQALADPAQACFFNHEVLQRFRNFGGVRIEEDVVVTDNGMELLTCVPRTVEEIEACMAGCDKTFTPFSGPK
>Maylandia_zebra@15127
MAAAAQPVYWLGNDTLRVSAALFAENRRRLCQGLKAKDGVVPKSVVVLQGGEQTQRYCTDTDVLFRQESFFHWAFGVTEADCYGAIDVDSGKSILFVPKLPESYATWMGEIFPKEHFKEKYAVDEVHHTCDIANVLSNLKPAVLLTLRGQNTDSGSTCREASFDGISRFQVNNTLLHPVIVDCRVVKTDMELEVLRYTNRVSSEAHKMIMKHVKPGKKEYEMESLFQHYCYTKGGMRHTSYTCICGTGNNSSVLHYGHAGAPNDKTIADGDMCLFDMGGEYYCYSSDITCSFPANGKFTPDQRAIYEAVLKASRAVMAALRPGVKWTDMHRVADRVHLEELVKIGILIGSVEDMMKVHLGSVFMPHGLGHLLGIDVHDVGGYPEGIERIDEPGLKSLRMGRLVQERMVLTVEPGIYFINHLLNQALANPAQSCFINNQVLARFRGFGGVRIEDDIAVTADGIELMTCVPRTVEEIEAFMADSTKPFSPVV
>Pelodiscus_sinensis@20378
MTSEVQRGNMAAAAGPSFWLGNETLKVPIALFALNRKRLCDRLRGNKDVPKNAIVLLQGGEETQRYCTDTGILFRQESYFHWTFGVTEPECYGALEVDTGKSILFIPKLPESYAVWMGKIHPPEYFRKKYALDEIHYTNEITSVLAPKKPSVLLTLRGLNTDSGHICREASFDGISQFNVNNQILHPEIAECRVFKTDMELEVLRYTNKISSEAHKEVMKAVKVGMKEYEMESLFQHYCYTRGGMRHTSYTCICGSGNNSSVLHYGHAGAPNDKTIDDGDLW
>Columba_livia@1044
MGKLRWREVIAYPQLKGQEQNKKQLRFMIPGRNHMCQVNEDNEPSCSKQQDEGEHTRQPHNYCSRINPVPTQEKNCMQFPGHSSLIVSSSHPEFWCNTSTRGFLAILNKNIFFQKIRCTWSKLDFQRPSFWLGNETLRVPVALFALNRRRLCDRLRHNRDVQKNSIVLLQGGEETQRYCTDTGIVFRQESYFHWTFGVTEAGCFGAIDVDTGRSMLFVPQLPESYAVWMGKIHPPEFFRKKYAVDEVHYVSEISSVLTSKNPAVLLTLRGINTDSGNVSKEASFEGISQFNVNNKILHPEIAECRVIKTDMELEVLRYTNKISSEAHKEVMDPLLLIIFALSVAVVLRKCSQQP
>Macrostomum_lignano@36245
MAGACDRTEPVFSMGAGTLSVPMTLHAQNRRRLCERLRTDAAAAAAPGIVLLQGETELPRNGTDVTYNFHQDSFFHWAFGVLEPDCYGAIDVATGRSYIFMPRLPDEYAIWMGRLQTTEDFRRKYAVDEVHYVDEIPKVLASLGQASAPPTLLTLSGVNSDSRLRTREAAFDGIGEFPVDRERLYEAICECRVIKTDLELEVLRYSNRVSSEAHRRVMRAVRPGWREYQAESTFQHYCYHTGGMRHVAYTCIGASGCNCAVLHYGHAGAPNERLINNGDMCLFDMGGEYYGYASDITCSFPVNGKFTPNQRLVYEAVLDANRAVLAAFRPGASWPDLHLLSLRIILRHLIEMGILKGDLDEMMAVKLGAVFMPHGLGHLMGLDVHDVGGYPNGGSRSTDPNLRSLRTLRTLEAGMVLTIEPGLYFQDALLDRALANPEQARFFNVDRLAEFRGTGGVRIEDDVVVTADGAELMTDVPRTVDEIEAFMAGREADSAGKPAP
>Schistosoma_mansoni@5867
MTSGAASRTAPIFQLGRCLAIPMQLHVANRQRLCNRIRDKISSLDTGKSFVHNLSGVFVVLQGGTNTFLGDSDAANVFRQESFFHWAFGVLEPDCYGTIEVATGRSTLFIPKIPEEATIYDGELASLEQFSKKYDVDETHYTDEIASCLSLWNATLLLTLCGVNTDSHRSTPEAKFYGIEKFQVNRNILHHEIVSCRVIKTDMELDVIRYTNRISSAAHRHLMRSVKPGMYQYQAESIFRHYCYFHGGMRHMSYTCIAATGCDCAVLHYGHAGAPNEHQILDGKMCLFDMGGEYYCYSSDITCSFPVNGQFTDDQKLIYNAVLCASRAVLNEIKPGADWVQLHQLAEREILTHLREGGLLLGDINEMMKSRLGAIFMPHGLGHLLGCDVHDVGGYLNVRIEDNIIVTETGHELLTDVPRTIEEIEAWMSSKLECNGHL
>Amyelois_transitella@11119
MLIKGFIHIILVGRQCLNYNSKPTKLNLYFRSLSVHRNYRKTFLLSRRRVVFNPFGLAKRFISSAAMAATWSMGPGTLEVPLSLFATNRERLAEKLKPGQIVVLQGGDSLNHYDTDVEYVFRQEAYFTWVCGVREPGCYFALDVKTSKSHLFVPRLPEEYEVWMGKLLSCDEFKKIYAVDEVHYVDELQDVLKSLNPDVLLTLSGPNTDSGLTAKEAVFEGIEEFKVDNEILFPIIAELRVVKTPAEIEVLRYVCKVSSDAHKQVMLFARPGLMEYQCESVFLDHCYRVGGCRHVSYTCICGSGHNAATLHYGHAAAPNTKMLTKGDMCLFDMGGNYAGYAADITCSFPANGKFTDDQKLVYEAVLFARDAVIREAKPGVMWHDMHLLANRVMLDHLKKGGLLKGDVNQMIEHGVNGILQPHGLGHLLGLDVHDVGGYLPRCPARPRGPLARLRTARRLLPAMVLTVEPGCYFIPRLLENAKNSPTQSQFFNWDVVDRFRGFGGVRIEDDVLITDHGVENLTFVPRTVAEIEDFMANGANFK
>Drosophila_mojavensis@14806
MACFQMGSCHAVPMTLFKNNRNKVCKAILDNSQESLKLSSGQLIILLEGGKDQSLYNTDVDYVFRQESYFQYMFGAKEPGCYGIVSIDVKTAQATSVLFVPRLPEEYETWMGALLKPEEFKAMYEVDEVYYVDELEAYLEKTTPKLILTLSGTNSDSGLTMQPPEFAGKDKYVTNCDLLYPIISECRVIKSKEEIEVLRYVAKVSSDAHIKVMQFIRPGRMEYEGESLFLHHAYAVGGCRHASYTCICGSGINSAILHYGHAGAPNNRPIQDGEMCLFDMGANYCGYAADITCSFPANGKFTEDQKFIYNAVLAARNAVMETARDGVSWVNMHKLAGKVLLEQLKAGGMLTGDVDEMLEAGVSGVFQPHGLGHLIGLDVHDVGGYLPTEPRRPSEAWLSKLRFARILKAGMYVTIEPGCYFIKQLMDKALADPQIRKYINVEVFERFRNFGGVRIEDDVLITKTGTENFAIVPRTVEEIEATMASK
>Peromyscus_maniculatus@14614
MASTARPSFSLGNETLKVPLALFALNRQRLCERLRKNAAVQAGSAVVLQGGEEMQRYCTDTSIIFRQESFFHWAFGVIESGCYGVIDVDTGKSTLFVPRLPPSYATWMGKIHSKEHFKEKYAVDDVQYTDEIASVLTSQKPSALLTLRGVNTDSGSVCREASFEGISKFNVNNTILHPEIVECRVFKTDMELEVLRYTNRISSEAHREVMKAIKVGMKEYEMESLFQHYCYSRGGMRHTSYTCICCSGENAAVLHYGHAGAPNDRTIKDGDMCLFDMGGEYYCFASDITCSFPANGKFTEDQKAIYEAVLKSRTAVMSSMKPGVWWPDMHRLADRIHLEELTRIGLLSGSVDAMLQVHLGAVFMPHGLGHFLGLDVHDVGGYPEGVERIDEPGLRSLRTARHLEPGMVLTVEPGIYFIDHLLDQALADPAQACFFNHEVLQRFRNFGGVRIEEDVVVTNSGMELLTCVPRTVEEIEACMAGCDKAFTPSSGPK
>Gorilla_gorilla@12260
MAAATGPSFWLGNETLKVPLALFALNRQRLCERLRKNPAVQAGSIVVLQGGEETQRYCTDTGVLFRQESFFHWAFGVTEPGCCGVIDVDTGKSTLFVPRLPASHATWMGKIHSKEHFKEKYAVDDVQYVDEIASVLTSQKPSVLLTLRGVNTDSGSVCREASFDGISKFEVNNTILHPEIVECRVFKTDMELEVLRYTNKISSEAHREVMKAVKVGMKEYELESLFEHYCYSRGGMRHSSYTCICGSGENSAVLHYGHAGAPNDRTIQNGDMCLFDMGGEYYCFASDITCSFPANGKFTADQKAVYEAVLRSSRAVMGAMKPGVWWPDMHRLADRIHLEELAHMGILSGSVDAMVQAHLGAVFMPHGLGHFLGIDVHDVGGYPEGVERIDEPGLRSLRTARHLQPGMVLTVEPGIYFIDHLLDEALADPARASFFNREVLQRFRGFGGVRIEEDVVVTDSGIELLTCVPRTVEEIEACMAGCDKAFTPFSGPK
>Apis_cerana@15372
MTEINMADSTYLNGIESCFQRGNHTLKVPMSLFQNNRKRLIERIKANKKVSDTGTFIILEGGVEIPFNDTDIHWPFRQESFFQWCFGVEEPGCYGALDLSTETAILFVPRLPAEYAIWEGKLHNLEDFRKRYAIDETYYTDEIANVLKSKQAILLLTLNGQNSDSGLQTKEAIFDGIDKFKVDNKILYPEICECRVIKSPQEIEVLEYVIKISSDAHKSIMHMVKPGLAEFQVEAAFMHYVYSMGGCRHVSYTCICGSGHNASILHYGHAGAPNNKIMNDGDICLFDMGGNYCGYAADITCSFPVNGKFTEDQKMIYNAVLAARNSVMNAAKPNVVWTDMHLLANKTMLASLKSNGLLVGDVDEMIEVGLNEIFQPHGLGHFMGLDVHDVGGYLPGHPERSSAPGLRKLRTGRVLQPGMVLTIEPGCYFIDCLLDAALKNPNQSKFIVIEELKRFRGSGGIRIEDDILITETGVKNLTDVPRT
>Otolemur_garnettii@2853
MAAATGPSFWLGNETLKVPLALFVLNRQRLCARLQKNPAVQPGSVVVLQGGEDAQRYCTDTGILFRQESFFHWAFGVTEPGCYGTIDVDTGKSTLFVPRLPASHATWMGKIHSKEHFQEKYAVDVVEYADEIASILTSRKPSVLLTLRGVNTDSGSVCREASFEGISQFNVNNTILHPEIVECRVFKTDMELEVLRYTNRISSEAHREVMKAVKVGMKEYELESLFEHYCYSRGGMRHSSYTCICGSGENSAVLHYGHAGAPNDRTIQDGDMCLFDMGGEYYCFASDITCSFPANGKFTADQKAIYEAVLRSCRAVMSAMKPGVWWPDMHRLADRIHLEELTRIGILSGSMDAMAQAHLGAVFMPHGLGHFLGIDVHDVGGYPEGVERVDEPGLRSLRTARHLEPGMVLTVEPGIYFIDHLLDEALADPARACFFNREVLQRFRGFGGVRIEEDVVVTDSGMELLTCVPRTVDEIEACMAGRDKAFTPFSGPK
>Drosophila_ananassae@18320
MAAYKMGSGYSVPMTLFRDNRQRSVQAIQQRIAGGLKFDSGNLLVLLEGGKDKSLYNTDVDYVFRQESYFQYLFGVKEPGCYGILTIDVKTGGYKSALFVPRLPEEYGTWMGDLLAPEDFKNMYEVDEVFYVDELNDYLGRAAPKLILTLSGTNSDSGLTLEPPEFDGKEKYVTDCDLLYPVLSECRVIKSPAEIEVLRYVAKVSSDAHIKVMKFMRPGRMEFEGESLFLHHSYSVGGCRHASYTCICGSGTNSSILHYGHAGAPNSKPVQDGELCLFDMGANYCGYAADITCTFPANGKFTADQKFIYNAVLAARNAVMETARDGVSWVDMHKLAGRVLLQQLKDGGMLTGDVEEMLEAGVSGYFQPHGLGHLIGLDVHDVGGYLPTEPKRPSEPWLSKLRFARILKAGMYVTIEPGCYFITYIMDRALANPDIAKYINVDMFNRFRGFGGVRIEDDVLITATGTENFAIVPRTVEEIEATMAST
>Propithecus_coquereli@22878
MAAAAGPAFWLGNETLKVPLALFALNRQRLCERLRKSPAVQAGSVVVLQGGEDAQRYCTDTGILFRQESFFHWAFGVTEPGCYGVISVDTGKSTLFVPRLPASHATWMGKIHSKEHFQQKYAVDDVEYTDEIASVLTSRKPSVLLTLRGVNTDSGSVCREASFEGISKFNVNNTILHPEIVECRVFKTDMELEVLRYTNKISSEAHREVMKAVKVGMKEYELESLFEHYCYSRGGMRHSSYTCICGSGENSAVLHYGHAGAPNDRTIQDGDMCLFDMGGEYYCFASDITCSFPANGKFTADQKAIYEAVLRSCRAVMGAMKPGVWWPDMHRLADRIHLEELARIGVLSGSVDAMVQAHLGAVFMPHGLGHFLGIDVHDVGGYPEGVERIDEPGLRSLRTARHLEPGMVLTVEPGIYFIHHLLDEALADPARACFFNREVLQRFRGFGGVRAPGPHTLAPRTSADHCSCLSPLSQDRALVEGGTVLTTSLEGGLACPSRDRHPRSVPPPQWEETEILQNPCPP
>Rhinopithecus_roxellana@26556
MAAATGPSFWLGNETLKVPLALFALNRQRLCERLRKNPAVQAGSVVVLQGGEETQRYCTDTGVLFRQESFFHWAFGVTEPGCFGVIDVDTGKSTLFVPRLPASHATWMGKIHSKEHFKAKYAVDDVQYADEIASVLTSQKPSVLLTLRGINTDSGSVCREASFDGISKFEVNNTILHPEIVECRVFKTDMELEVLRYTNKISSEAHREVMKAVKVGMKEYELESLFEHYCYSRGGMRHSSYTCICGSGENSAVLHYGHAGAPNDRTIQNGDMCLFDMGGEYYCFASDITCSFPANGKFTADQKAVYEAVLRSSRAVMGAMKPGVWWPDMHRLADRIHLEELAHMGILSGSVDAMVQAHLGAVFMPHGLGHFLGIDVHDVGGYPEGTERIDEPGLRSLRTARYLQPGMVLTVEPGIYFIDHLLDEALVDPARACFFNREVLQRFRGFGGVRIEEDVVVTDSGMELLTCVPRTVEEIEACMAGCDKAFSPFSGPK
>Lucilia_cuprina@11170
MATFQMGPETHAVPMSLFRKNREKVCNALRESQAVEKGSFVLLEGGKDVSFNDTDINYNFRQESYFQYLFGVKEPDCYGVLNVESGESVLFVPRLPEEYATWMGRLLSLEEFKAMYEVDRVLYADELNAFFEKAAPKLILTLSGLNTDSGLRSKPASFEGIEKFVVNCDILHPIIAECRVLKSPEEIEVLRYVAKVSSDAHIKVMKFMRPGRSEYEGESLFLHHSYSVGGCRHASYTCICGSGVNSAVLHYGHAAAPNDKAVKDGDMCLFDMGANYCGYAADITCSFPANGKFNEDQKFIYNAVLAARNAVLKEAKDGVSWVDMHRLSCRVLLEHLKAGGMLQGDVDEMLAAGLAGTFQPHGLGHLIGLDVHDVGGYLPDQPARPTESWISKLRFARTLKDGMYVTVEPGCYFVDILMDKALADPKLNKFIVKEEFERFRNFGGVRIEDDVLITKNGNENFAIVPRTVEEIEKCMAERD
>Haliaeetus_leucocephalus@10686
MAAAAGPSFWLGNETLKVPVALFALNRRRLCDRLRQNKDVQKNSVVLLQGGEETQRYCTDTGIVFRQESYFHWTFGVTEAGCFGAVDVDTGRSMLFVPQLPESYAVWMGKIHPPEFFKKKYAVDEVHYVNEISSVLSSKKPSVLLTLRGVNTDSGNVSKEASFEGISQFNVNNKILHPEIAECRVIKTDMELEVLRYTNKISSEAHKEVMKAVKAGMKEYEMESLFQHYCYARGGMRHTSYTCICGSGENSSVLHYGHAGAPNDRTIEDGDLCLFDMGGEYYCYGSDITCTFPANGKFTPDQRAIYEAVLKSSRAVMKAVKPGVAWPDMHRLADRVHLEELTKIGILKGNVDDMVKVHLGAIFMPHGLGHLLGIDVHDVGGYPEGVERIDLPGLRSLRTARSLEQGMVLTIEPGIYFIDHLLDQALRDPAQSCFINNDVLQRFRGFGGVRIEDDIAVTASGMELLTCVPRTVEEIEAFMAEGQSGAKSFDCLSSQKQ
>Ooceraea_biroi@8410
MALSHTNMLIKNSMIAGRLLLRAFSPPRVSRLGLRYVLTKSATNLLKKDLENCTKSRIRPLCGQPHFWRFHETLAVPMSLFCHNRARLVSRLQAKGEVTAAGTFVVLQGGVDVPFNDTDTNWPFRQESFFQWCFGVEEPGCYGALDVGTGASILFVPRLPPEYAIWEGKLHTLDDFKERYSVNEAHYTDEIARVLKEKRARLLLTLNGRNSDSGLLSREAIFDGISEFKVDNSILYPEICECRVIKSREEIEVLRYVCMISSEAHKAVMRSVRPEMAEYKAEACFQNYVYNMGGCRHVSYTCICGSGHNSSILHYGHAGAPNDKVIMDGDMCLFDMGGNYCGYAADITCSFPANGKFTEDQKFIYNAVLKARDAVLAAAKPGVTWTDMHLLANRVMLTSLKEGGLLVGDVEGMIRAGLNEVFQPHGLGHLLGLDVHDVGGYLPGHPERSKEAGLRKLRTARTLLAGMALTVEPGCYFIDCLLDAALVSPKQSKFIVREQLQRFRGFGGVRIEDDVLITEDGVENLTNVPRTVEEIEKFMAGAKNAKVN
>Blattella_germanica@27642
MPCEKNAVNVNVMPCRLLTVPEQSRVIKTEMELEVMRYVNKISSDAHIQVMRSIRPGMMEYQAEAIFCNYAYLVGGCRHISYSCICGSGENGSILHYGHAAAPNDKIINDGDILFDMGANYRGYAADITCSFPVNGKFTKDQAMIYNAVLDANKAVMNAMKPGVSWVEMHKLANKTMLAALRDGGLLKGDVDEMMKAGMGAIFQPHGLGHLMGLDVHDVGGYLEGTPERPTEPGFKSLRTARNLEAGMVLTIEPGCYFIDMVIIIK
>Drosophila_arizonae@7690
MACFQMGSCHAVPMTLFKNNRNKVCKAILDNSQESLKLSSGQLIILLEGGKDQSLYNTDVDYVFRQESYFQYMFGAKEPGCYGIVSIDVKTAQATSVLFVPRLPEEYETWMGALLKPEEFKAMYEVDEVYYVDELEAYLEKTTPKLILTLSGTNSDSGLTMQPPEFAGKDKYVTNCDLLYPIISECRVIKSKEEIEVLRYVAKVSSDAHIKVMQFIRPGRMEYEGESLFLHHAYAVGGCRHASYTCICGSGINSAILHYGHAGAPNNRPIQDGEMCLFDMGANYCGYAADITCSFPANGKFTEDQKFIYNAVLAARNAVMETARDGVSWVDMHKLAGKVLLEQLKAGGMLTGDVDEMLEAGVSGVFQPHGLGHLIGLDVHDVGGYLPTEPRRPSEAWLSKLRFARILKAGMYVTIEPGCYFIKQLMDKALADPQIRKYINVEVFERFRNFGGVRIEDDVLITKTGTENFAIVPRTVEEIEATMASK
>Drosophila_biarmipes@21647
MAAYQMGSGHAVPMTLFRDNRDRAVKAILKEILPGLKFDAGNLLVLLEGGKDKSLYNTDVDYVFRQESYFQYLFGVKEPGCYGILTIDVKTGGQTSVLFVPRFPDEYGTWMGELLGLQEFKDMYEVDEVHYVDELNGYLEGASPKLILTLSGTNSDSGLTLQPPEFEGKEKYVTDCDLLYPILSECRVIKSPEEIEVLRYVAKVSSDAHIRVMKFMRSGRMEFEGESLFLHHAYSVGGCRHASYTCICGSGTNSSILHYGHAGAPNSRPVQDGDLCLFDMGANYCGYAADITCTFPANGKFTEDQKFIYNAVLDARNAVTVAARDGVSWVDMHRLAGKVLLQRLKEGGMLKGDVDEMLEAGVSGVFQPHGLGHLIGLDVHDVGGYLPAEPKRPSEPWLSKLRFARILRAGMYVTIEPGCYFINWLMDKALADPNISKYINVDVFQRFRGFGGVRIEDDVLITKTGVENFAIVPRTVEEIEATMSSS
>Crocodylus_porosus@26480
MTGEVRRGSMAEVQGPCFWLGKETLKVPAALFALNRKRLCDRLRQNKDVQKNSIVLLQGGEDAQRYCTDTGIVFRQESYFHWTFGVTEADCYGAVDVDTGKSILFVPKLPESYAIWMGKIHLPEHFRKKYAVDEIYYNDEISSILASKNPSVLLTLRGINTDSGHVSREASFEGISQFNVNNKILHPEIAECRVIKTDMELEVMRYTNKISSEAHKEVMKAVKVGMKEYEMESLFEHYCYSRGGMRHTSYTCICGSGENSSVLHYGHAGAPNDKTIEDGDLCLFDMGGEYYCYGSDITCTFPVNGRFTPDQRAIYEAVLKSSRAVMKAVKPGVAWPDMHRLADRVHLEELTKIGILQGNVDDMVTVHLGAVFMPHGLGHLLGIDVHDVGGYPEGVERIDLPGLRSLRTARVLQAGMVLTIEPGIYFIDHVLDQALKDPTQSCFINNQVLQRFRGFGGVRIEDDIAVTASGMELLTCVPRTAEEIEAFMADAQGSTKSFDCVSGQKQ
>Cuculus_canorus@681
MEPCHEVQGDHEPPWIFLVLRTVLCDGKVGTRESQLSARRLGCRLPSTIPLACLDTIIPSRGLDMHVTVKLNAVLRGPTPVHVASGNSSPASVVVGLASRLDLAFYRAVHISPSQFLRAQPVREEAFVDDLKRQSYRPSFWLGNETLKVPIALFALNRRRLCDRLRQNKDVPKNSVVLLQGGEETQRYCTDTGVVFRQESYFHWTFGVTEAGCFGAVDVDTGRSMLFVPQLPESYAVWMGKIHPPEFFKKKYAVDEVHYVNEISSVLASKKPAVLLTLRGVNTDSGNVSKEASFEGISQFNVNNKLLHPEIAECRVIKTDMELEVLRYTNKISSEAHKEVMKAVKAGMKEYEMESLFQHYCYARGGMRHTSYTCICGSGENSSVLHYGHAGAPNDKTIEDGDLCLFDMGGEYYCYGSDITCTFPANGKFTPDQRAIYEAVLKSSRAVMEAVKPGVAWPDMHRLADRVHLEELTKIGILKGNVDDMVKVHLGAIFMPHGLGHLLGIDVHDVGGYPEGVERIDLPGLRSLRTARRLEQGMVLTIEPGIYFIDHLLDQALRDPAQSCFINNDVLRRFRGFGGVRIEDDIAVTATGMELLTCVPRTVEEIEAFMAEGQSGAKTFDCLSSQKH
>Anoplophora_glabripennis@15368
MAPVKGTFLPDGKLWMGPGTLEVPTALFALNRKRLVEKLQGVKKDAIVLLQGGSELPFYDTDVTYVFRQESYFIWCFGTTEAGCYGAIDVSTGDSYLFVPRFPAEYAVWMGPLVSLTAFKNKYDVTHVYYVDQLDEILQKINRGSLLTLKGPNTDSGLVAKEATFAEISKYTVDNEVLFPIIADLRVYKTPFEIEVMKYVVEISSAAHMHIMRTAKADMYEYQCESEFLNYCYRKGGCRHASYTCICGSGTNGAILHYGHAGAPNNYPVKDGTLCLFDMGANYFGYAADITVTFPVSGKFTPDQKLIYEAVLASNLAVFKAGKPGVSWSDMHVLANRVLLEELKKGGILKGSVDEMLDADIAAIFQPHGLGHLLGLDVHDVGGYLKGHPERSSRPGLKSLRTARLLEENMCFTIEPGCYFIDPLLDQALANPKQSKFLVPEVLQRFRGFGGVRIEDDVLVTKDGIVNLTKVPRTVQEIEDWISGKNDILEKLNIKV
>Eufriesea_mexicana@735
MTESNMAETTHSNKVESYFQRGNSTLKVPMSLFRNNRKRLVARVKAHAKVPATGTFIILQGGVEIPFNDTDISWPFRQESFFQWCFGVEEPGCYGALDLKTEASILFVPRLPAEYAVWEGKLYTLEEFRQRYAVDEVYYTDEIAKIFKSKQAALLLTLSGQNSDSGLQTKEAIFDGINEFKVNNTILYPEMCECRVIKSPQEIEVLEYVIKISSDAHKSIMRMIKPGVAEFQMEAAFMHYVYSVGGCRHVSYTCICGSGHNASILHYGHAGAPNNKIINDGDMCLFDMGGNYCGYAADITCSFPVNGKFTEDQKMIYNAVLAARNAVMNAAKPNVAWTDMHLLANKTMLTSLKTGSLLVGEVDEMIKVGLHEVFQPHGLGHLMGLDVHDVGGYLPGHPERSSAPGLRKLRTSRVLQPGMVLTIEPGCYFIDCLLDAALKDPKQSKFIIAEKLKKFRGWGGVRIEDDVLITETGVRNLTDVPRTVEEIEKWMAARKEENSPQTRKFNNENICMMYTSV
>Caenorhabditis_remanei@30654
MTFQLSEKTFKVPVDLFIENRQRLIEDLKTKVPQNSAVLLQGGIEKNRYNTDAADLPFRQESYFFWTFGVNESEFYGSIDVSTGKTTLFAPRLDPSYAIWDGKINDEKYFKEKYAVDEVVFNDSEQTIAQKLKALAVKQVYLLRAENTDSGDVLVEPKFAGSQDFQVNTELLYKVMAELRVIKSEKEINVMRYASKIASEAHRAAMKHMKPGLYEYQLESLFRHTSYYHGGCRHLAYTCIAATGCNGSVLHYGHANAPNDKFIKDGDMCLFDMGPEYNCYASDITTSFPSNGKFTEKQKIVYNAVLDANLAVLKQAKPGVRWTDMHILSEKVILEHLKKAGLIVGDVDKAVEARVGAVFMPHGLGHLIGLDVHDCGGYMGDATPRSTLPGLKSLRTTRTLMERMAITIEPGCYFIDFLLDEALADPVKSAFLVKAEIDKYRGSGGVRIEDDVIIRASGNENLSDLPRTVEEIENFMASGEWTERVIESRVSEFLSK
>Opisthorchis_viverrini@9867
MFRSPAWRSRRLLLSPLTIGERREPIANLTRLSHGSLQYGMQTKRTPRNVLHWTVEDVGKWMRKYAGPEGEKYAPLFEENAINGICLRMMTDEWAIRIGVTDQADRHNMSYGAAARKDPVYQLGNKCLAIPMELHRKNRQRLCARLREQWSKLVADKQAPVHDLKGVFVLLQGGTDTYRGDSDATTAFRQESFFHWTFGGLEPDWFGAIEVQTGRSILFTHHLPDDVAVYDGMPDTPEAMAIKYAVEEAYYSEEMTERFQQWGTTLILTLHGINTDSGRLTLEASFPGMEKFLVNNTILHPVIVECRLYKTPEELDVIRYSNRISSAAHRHLMRCVRPGMHEFEAESIFLHYCYFHGGMRHVAYTCIGASGHNCATLHYGHAGSPNERLIQDGDMCLFDMGGEYYCYASDITCSYPVNGRFTDDQKIVYEAVLSASRAVLAALKPGACWVELHELAEREILNHLSAHGLLRGNLDDMMKARLGAIFMPHGLGHLMGCDVHDVGGYSPDAPPRPEARGLRNLRTARRLEPNFVITVEPGCYFIDRFLDEALASEELKQFIVPQVLNRFRNFGGVRIEDNVVITETGYELLTDVPRTVQEIEEWMAVPPSKDLRF
>Rhagoletis_zephyria@24165
MSKSLFQLGAHTLHIPAGVHKLNRQRLIQSLKNDSAVASNAVVLLVGGKGQNLYDTDVESVFRQESYFHWTFGVREPDFYGAIDLATGKSYLFAPKLDEVYAIWMGKLYTLEDFRNRYEVDEVAHTEQLADVLSGLKASTLLTLKGTNTDSNLETLEATFAGIDRFTVDNSVLHSHIAECRVIKTPQELEIMRYTNKVSSEAHIEVMKSIRPGMTEYQLESIFKHYCYYNGGARHMSYTCICGSGENGAVLHYGHAGAPNEKTVEDGDMCLFDMGCEYYCYSSDITCSFPANGKFTPDQKLIYEIVLKANRAVLKAAKPGVSWKEMHLLAERIELEELVKNGLLQGDIEEMMAARLGFIFMPHGLGHLLGIDVHDVGGYLGHCPERDPLPGLRQLRTCRTLQAGMVLTIEPGLYFVEAQLKRAKADPKLARFIRWENIDRFRSFGGVRIEDDVAITEDGAELLTTVPRSVEEIEAVMAEGRKRTVDFPQQTITAPVTVSL
>Capitella_teleta@19828
MAGKAEPAYCMGQHTLSVPMALFAQNRQRLVSKLRENKEIPSGSIVVLQGGDSNQRYCSDVEFAPFRQESYFQWLFGVTEPGFYGAVEVDTGKMILFPPKLHESYTVWMGKINGLDHFKAKYQANDVAWVEDIASVLKERKPSKLLLLHGLNSDSGTYCKEAAFDGIGDFAVNNEILHPIIAELRVFKTDMELDVLRFANRISSEAHMEVMRKIKPGMYEYQGESIFQQYCYSNGGMRHMGYTCICGTGHNGSILHYGHAAAPNDKRIQDGDMCLFDMGGEYYCYTSDITCSFPANGKFTPDQVTIYNAVLRSNRAVMKAIKPGVSWPDMHRLSERVLLEELKEAGLLKGDVDAMMKAHMGAIFMPHGLGHFLGLDVHDVHGYPQGLERIDEPGIRNLRTARSLDDRMVITIEPGCYFIEPLLNSAFSNPEQNCFLVEEVINRFRGFGGVRIEDDIAVTSTGCELLTCVPRSVEEIEALMAGQEVKVNTQF
>Trichoplax_adhaerens@10212
TYSMGQQTATVVRSLHALNRQRLNGRLKKRGVKNGAIVLLQGGKSIMRHNTDHEPLFRQESYFHWTFGVCEPDYYGAIDVDNNTSILFCPKLPAEYAVWMGEILSTEQIKNKYDVDEVHYTEEIKQVLQAKKPSTLLLLKGKNTDSGLHTIEADFDGIDSFETDRTSLHPEISECRVTKSHQELDIMRYVNGISSQGHIQLMRSVRPGMKEYELESIFLNHCYSRGGCRYVAYSGIVASGSNSAVLHYGHAAVPNNKTIDDGDLCLVDMGAEYYCYTSDITCTFPSNGKFTEDQKIIYNAALKANNAVEAAMKPGVQWTDMHRLAERCILEHLKEHDIVRGNLNDMIAAHVGAIFMPHGLGHFLGIDTHDVGGYPGDTKRIDEPGIRNLRANRELQEGMVITVEPGCYLINILLDKALNDPNQAQFLNKDRVEQLRNIGGVRIEDNVYVTATGVEVLTKVPRTVEEIEAVMAGKD
>Camelus_dromedarius@5913
MAAATGPSFWLGNETLKVPLALFALNRQRLCERLRRNPAMQAGSVVVLQGGEETQRYCTDTGVLFRQESFFHWAFGVTEPGCYGVIDVDTGKSTLFVPRLPPSHATWMGKIHSKEHFKEKYAVDDVQYSDEIASVLTSRSPSVLLTLRGVNTDSGSVCREASFEGISKFKVNNTILHPEIVECRVFKTDMELEVLRYTNKISSDAHREVMKAVKVGMKEYEMESLFEHYCYSRGGMRHSSYTCICGSGENSAVLHYGHAGAPNDRTIQDGDMCLFDMGGEYYCFASDITCSFPANGKFTEDQKAIYEAVLQSCRAVMRAMKPGVWWPDMHRLADRIHLEELTRIGVLTGSVDAMVQAHLGAVFMPHGLGHFLGIDVHDVGGYPEGVERIDEPGLRSLRTTRQLEPGMVLTVEPGIYFIDHLLDEALADPARACFFNREVLQRFRGFGGVRIEEDVVVTDSGMELLTCVPRTVEEIEACMAGRDKAFASFSGPK
>Microcebus_murinus@32172
MAAAAGPAFWLGNETLKVPLALFALNRQRLVERLRKNPAVQAGSVVVLQGGEEAQRYCTDTGTLFRQESFFHWAFGVTEPGFYGVISVDTGKSTLFMPRLPASHATWMGKIHSQEHFRQKYAVDDVQYSDEIANVLTSRKPSVLLTLRGVNTDSGSVCREAAFEGISKFNVNNTILHPEIVECRVFKTDMELEVLRYTNKISSEAHREVMKAVKVGMKEYELESLFEHYCYSRGGMRHSSYTCICGSGENSAVLHYGHAGAPNDRTIQDGDMCLFDMGGEYYCFSSDITCSFPANGKFTADQKAIYEAVLRSCRAVMAAMKPGVWWPDMHRLADRIHLEELARIGILSGSVDAMVQAHLGAVFMPHGLGHFLGIDVHDVGGYPEGVERIDEPGLRSLRTARHLAPRMVLTVEPGIYFISHLLDEALADPARACFFNREVLQRFRDFGGVRIEEDVVVTDSGMELLTCVPRTVDEIEACMAGREKASAPK
>Kryptolebias_marmoratus@29806
MAAAAQPVFWLGNETLRVSAALFAENRRRLCQGLKAKDGLVPKSVVVLQGGEQKQRYCTDTDVVFRQESFFHWAFGVTEPDCYGAIDVDSGKSILFVPKLPESYATWMGEIFPKEHFKEKYAVDEVHYTCDIADVLASQNPAVLLTLKGQNTDSGSISREASFEGISRFQVNNTILYPVIVDCRVVKTDMELEVLRYTNRISSDAHKMLMKHVKPGQQEYEMESLFQHYCYTKGGMRHTSYTCICGTGNNSSVLHYGHAGAPNDKTIQDGDMCLFDMGGEYYCYSSDITCSYPANGKFTADQRAIYEAVLKSSRAVLAAIKPGVKWADMHRLADKVHLEELVKIGILRGNVEDMLKVHMGAVFMPHGLGHLLGIDVHDVGGYPEGVERINEPGLRSLRMGRLVRERMVLTVEPGIYFINHLLDQALADPAQSCFIDNQVLPRFRGFGGVRIEDDIAVTADGVELLTCVPRTVEEIEAFMADSAKAFSPVVSAE
>Alligator_mississippiensis@11951
MTGEARRGNMAAAQGPCFWLGKETLQVPVALFAQNRKRLCDRLRQNKDVQKNSIVLLQGGEDAQRYCTDTGIVFRQESYFHWTFGVTEADCYGAVDVDTGRSILFVPKLPESYAVWMGKIHPPEHFRKKYAVDEIYYTDEISSVLASKKPSVLLTLRGINTDSGHVSREASFEGISQFNVNNKILHPEIAECRVIKTDMELEVMRYTNKISSEAHKEVMKAVKVGMKEYEMESLFEHYCYTRGGMRHTSYTCICGSGENSSVLHYGHAGAPNDKTIGDGDLCLFDMGGEYYCYGSDITCTFPANGKFTPDQRAIYEAVLKSSRAVMKAVRPGVAWPDMHRLADRVHLEELTKIGILQGNVDDMVKVHLGAIFMPHGLGHLLGIDVHDVGGYPEGVERIDLPGLRSLRTARVLQEGMVLTIEPGIYFIDHVLDQALKDPTQSCFINNQALQRFRGFGGVRIEDDIAVTANGMELLTCVPRTVEEIEAFMAEAQGSTKSFDCLSSQKQ
>Cricetulus_griseus@13539
MASSAVSAARPSFSLGNETLRVPLALFALNRQRLCERLRKNAAVQAGSLVVLQGGEETQRYCTDTSIIFRQESFFHWAFGVVESGCYGVISVDTGKSTLFVPRLPSSYATWMGKIHSKEHFKEKYAVDDVQYTDEIASVLTSQKPSALLTLRGVNTDSGSVCREASFEGISKFNVNNTILHPEIVECRVFKTDMELEVLRYTNRISSEAHREVMKAVKVGMKEYQMESLFQHYCYSRGGMRHTSYTCICCSGENAAVLHYGHAGAPNDRTIQDGDMWDEGKLPARSAWLRAFAWVPPECREPSFGKYDGSASASSAASRRLQPGHMLLPAPLKASSLQLPGPALRPGLCAFAPTPHRPGSHIDHPGVERIDEPGLRSLRTARHLEPGMVLTVEPGIYFIDHLLDQALADPAQACFFNHEVLQRFRNFGGVRIEEDVVVTNSGMELLTCVPRTVEEIEACMAGCDKAFTPSSGPKESQL
>Dictyocaulus_viviparus@7041
MSFSRGTNTLNISVKLFVENRARLVAALKESYFFWTFGVHESDFFGVIDIGSGRTCLFPPKLDPSYAIWDGKINDENWFKKKYEVEEVHFNKDDAICAYLKKINAKNVLLLKASNSDSGNVLEAPSFIGKELFDIDVDKLYPVMAELRVFKTDKELEASFSGYVMRYVSKVASEAHRAAMKANLTINFLTYLPQCSSVFRHISYYHGGCRHLAYTCIAASGYNSSILHYGHANAPNDKQIKDGDICLLDMGPEYNCYASDITTSFPANGKFSDKQKLIYNAVLDANQSVFKAAKPGVRWTDMHILAEKVILTHLKEAGLVTGDVNEMVDARLGAVFMPHGLGHFIGLDVHDCGGYLGDALPRSMLPGLKSLRTTRTLQERMVITIEPGCYFIDTLLNAALENPNQSKYLVKSEVEKYRGQGGVRIEDDVIIWSNGNENMSDLPRTVEEIEDFMKNGEFTDETVQKSISHHLHKT
>Orcinus_orca@2454
MAAATGPSFWLGNETLKVPLALFALNRRRLCERLRKNPAVQAGSVVVLQGGEETQRYCTDTGVVFRQESFFHWAFGVTEPGCYGTMDVDTGMSALFVPRLPASHATWMGKIHSKEHFKQKYAVDDVQYTDEIASVLTSRSPSVLLTLRGVNTDSGSICREASFEGISKFNVNNTILHPEIVECRVFKTDMELEVLRYTNKISSEAHQEVMKAVKVGMKEYEMESLFEHYCFSRGGMRHSSYTCICGSGENSAVLHYGHAGAPNDKTIQDGDMCVFDMGGEYYCFASDITCSFPANGKFTLDQKAIYEAVLRSCRAVMNTMKPGVWWPDMHRLADRIHLEELTRIGILTGSVDAMVQAHLGAVFMPHGLGHFMGIDVHDVGGYPEGVDRVDEPGLRHLRTARHLEPGMVLTVEPGIYFIDHLLDEALADPARACFFNREVLRRFRGFGGVRIEEDVVVTDSGMELLTCVPRTVEEVEECMAGRDKAFAPFSGPK
>Fundulus_heteroclitus@15420
MTSAVQPVYWLGNDTLRVSAALFLENRRRLCQGLKVKDGLVPKSVVLLQGGEQSQRYCTDTDVVFRQESFFHWAFGVTEADCFGAIDVDTGKSILFVPKLPESYATWMGEIFPREHFKEKYAVDEVQYTCDIADVLSKLKPSVLLTLRGQNTDSGSICREASFEGISGFQVNNTLLHPVIVECRLVKTDMELEVLRYTNRISSDAHKMVMKNVTPGKKEYEMESLFQHYCYSKGGMRHTSYTCICGTGNNSSVLHYGHAGAPNNKTIEDGDMCLFDMGGEYYCYSSDITCSFPANGKFTADQKAIYEAVLKSSRAVMAALKPGVKWTDMHRLADRVHLEELVKIGILHGNVEDMLKVHLGSVFMPHGLGHLLGIDVHDVGGYPEGVERVDEPGLRSLRMGRLVEERMVLTVEPGIYFIDHLLDKALADPAQSCFINNEVLARFRGFGGVRIEDDIAVTANGMELLTCVPRTVEEIEAFMADSGKTFSPAASAEKA
>Pterocles_gutturalis@11707
FNVNNKILHPEIAECRVIKTDMELEVLRYTNKISSEAHKEVMKAVKAGMKEYEMESLFQHYCYARGGMRHTSYTCICGSGENSSVLHYGHAGAPNDKTIEDGDLCLFDMGGEYYCYGSDITCTFPANGKFTPDQRAIYEAVLKSSRAVMKAVKPGVAWPDMHRLADRVHLEELTKIGILKGNVDDMVKVHLGAVFMPHGLGHLLGIDVHDVGGYPEGVERIDLPGLRSLRTARSLEQGMVLTIEPGIYFIDHLLDQALRDPAQSCFINNDVLQRFRGFGG
>Leptinotarsa_decemlineata@5050
MTEKETDSTGTLSMGPHTLKVPIVLFETNRKRLVEKLKDKHEGSIVLLQGGSEISFYDTDTAYVFRQESYFMWCFGVVEAECYGAIDISTGESYLFFPRFPEEYAVWMGPLTPLIEFQKKYGVNHVHYVDQIDEILGKISPTKLLTLTGVNTDSGLKAKEAHFEGIKKFEVDNKTLYPVIANLRVIKTPYEIEVIKYVVRVSSEAHRHVMRFAKSGLFEYQCESEFLNFCYKNGGCRHVSYTCICGSGPNGAVLHYGHAGCPNNYQLVDGRLCLFDMGANYFGYAADITVTFPVCRKFSPDQKLIYEAVLKANLAVMKAGKPGVSWVDMHILANRTLLEELKNGGLLRGSVDEMMEADIAAIFQPHGLGHLMGLDVHDVGGYLEGYPERPSRPGLKSLRTARILEENMVLTIEPGCYFIDSLLDKALTNPKQSKFLIPQVLQRFRAFGGIRIEDDVLVTKDGIENLTMVPRTVQEIEEFMRSEDDNMP
>Seriola_lalandi@34045
MAVAPQPVYWLGNDTLRVSAALFAENRQRLCRGLKAKDGVVPKSVVVLQGGEQKQRYCTDTDLLFRQESFFHWAFGVTEPDCYGAIDVDSGKSILFVPKLPESYATWMGEIFPREHFKVKYAVDEVKYTCDIVDVLSNLKPAVLLTLRGQNTDSGSICREASFEGISRFQVNNTLLHPVIVECRLIKTDMELEVLRYTNRISSEAHKMIMKHVKPGQKEYEMESLFQHYCYTKGGMRHTSYTCICGTGHNSSVLHYGHAGAPNDKLIVDGDMCLFDMGGEYYCYSSDITCSFPANGKFTPDQRAIYEAVLKSSRAVMAAIKPGVKWTDMHRLADRVHLDELVKIGILNGRVEDMMKAHMGSVFMPHGLGHLLGIDVHDVGGYPEGVERINEPGLRSLRMGRLVQEKMVLTVEPGIYFINHLLDQALADSTQSCFINNQVLARFRGFGGVRIEDDIAVTANGIELLTCVPRTVEEIEAFMADSGKTFSPVVSSEKF
>Chrysochloris_asiatica@13198
MAASARPSFWLGNETLKVPLALFALNRQRLCERLQKAAVQSGSVVLLQGGEETQRYCTDTGVLFRQESFFHWAFGVTEPGCYGAIHVDTKKSILFVPRLPASHATWMGKIHPREHFKEKYAVDDVQYTDEIASVLASKNPSVLLTLRGINTDSGSVCREASFEGISKFNVNNTILHPEIVECRVFKTDMELEVLRYTNKISSEAHREVMKAVKVGMKEYEMESLFEHYCYSRGGMRHSSYTCICGSGENSAVLHYGHAGAPNDRTIRDGDMCLFDMGGEYYCFASDITCTFPANGKFTEDQKAIYKAVLRSCRAVMSAMKPGVWWPDMHRLADRIHLEELVAIGILSGSVDAMAQAHLGAVFMPHGLGHFLGIDVHDVGGYPEGVDRIDEPGLRSLRTARHLEPGMVLTVEPGIYFIDHLLDEALADPARACFFNREVLQRFRGFGGVRIEEDVAVTNSGMELLTCVPRTVEEIEACMAGQDKAFTPFSGSK
>Drosophila_navojoa@8087
MACFQMGSCHAVPMTLFKNNRNKVCKAILDNSQESLKLSSGQLIILLEGGKDQSLYNTDVDYVFRQESYFQYMFGAKEPGCYGIVNIDVNTGQATSVLFVPRLPEEYETWMGALLKPEEFKAMYEVDEVYYVDDLEAYLEKTTPKLILTLSGTNSDSGLTMQPPEFAGKDKYVTNCDLLYPIISECRVIKSKEEIEVLRYVAKVSSDAHIKVMQFIRPGRMEFEGESLFLHHAYSVGGCRHASYTCICGSGVNSAILHYGHAGAPNNRPIQDGEMCLFDMGANYCGYAADITCSFPANGKFTEDQKLIYNAVLAARNAVMETARDGVSWVDMHKLAGKVLLEQLKAGGMLTGDVDEMLEAGLSGVFQPHGLGHLIGLDVHDVGGYLPTEPRRPSEAWLSKLRFARILKAGMYVTIEPGCYFIRQLMDKALADPQIRKYINVEVFERFRNFGGVRIEDDVLITKTGTENFAIVPRTVEEIEATMAAK
>Stylophora_pistillata@23226
MTAAVVPSCFQLGAHTLSIPVSLHATNRKRLCEHLKKLKGVPAGTMVLLQGGEQSQRYCTDTDVVFRQESYFHWTFGVLEADCFGVVEVDTARAILFFPRLPPEYAIWMGKIHSQEHFKEKYEVDEVYYTDEIAEVLQKKSPSVLLTLRGLNSDSGHYCREAAFDGISKFKVDNKILHPEITECRVFKTPQELEVMRYVNRVSSEAHKEVMKHVRPGMTEFEMESLFQHFCYSLGGCRHMSYTCIGASGHNCATLHYGHAGAPNDKKIHDGDMCLFDMGGEYYCYTSDITCSFPANGKFTDDQRNIYEAVYKASRAVMAAVKPGVKWPDMHRLAERVQLQCLKDMGLLQGDLDEMMKVHLGAVFMPHGLGHFMGIDTHDVGGYPEGTERLKEPGLRSLRTTRVLEEGMVLTIEPGLYFINATLNPALENPKTARFFNQEMLQRFRNFGGVRIEDDIVVTSDGMELMTCVPRTVQEIEALMAEGANLPPHFSPSVPSQVAN
>Poecilia_formosa@29511
MASAAQPIYWLGNDTLRVSAALFAENRQRLCLGLRAKEGLLPKSVVLLQGGEQTQRYCTDTDVLFRQESFFHWAFGVTEADCFGAIDVDTGKSILFVPKLPESYATWMGEIFPKEHFKEKYAVDEVQYTCDVAQVLSNMKPSVLLTLRGQNTDSGSTCREASFEGISSFQVNNTLLHPVIVECRLCKTDMELEVLRYTNRVSSEAHKMVMKNVRPGKKEYEMESLFQHYCYSKGGMRHTSYTCICGTGNNSSVLHYGHAGAPNDKTIQDGDMCLFDMGGEYYCYSSDITCSFPANGKFTADQRAIYEAVLKSSRAVMAALRPGVKWTDMHRLADKVHLEELVKVGILHGNVEDMLKVHLGSVFMPHGLGHLLGIDVHDVGGYPEGVDRIDEPGLKSLRMGRLVQERMVLTVEPGIYFINHLLDKALADPAQSCFINSQVLARFRGFGGVRIEDDIAVTANGMELLTCVPRTVEEIEAFMADSDKNFDAENA
>Ceratosolen_solmsi@2687
MWPRLLYCQSTWKLQKSFHQCKTYFTASTALDRIHTMAPAYFSRGDKTLKVPMSLFEDNRRRLIDRLRTNSKVKQPKGCYVLLQGGVDVPFNDTDVNWPFRQESFFQWCFGVEEPDCYGALDLETGRSILFFPRLPEEYETWMGKISTLDELRERYAVDEVEYVDSLAIYLNEKGVKLLLTLFGVNSDSGLTSNEATFNGIDKFTVNNEILYPEICECRVIKSPKELEVLRYVVRVSSEAHKVVMKLMRPGLTEFQAESAFQHYIYSEGGCRHISYTCICSSGGNSAILHYGHAAAPNNKLIKNGDMCLFDMGGNYCGYAADITCSFPANGKFTVDQKFIYNAVLDARNAVLKAAKPGVLWTDMHLLANRVMLEALKEGGLLQGDVNDMMKAGLSAVFQPHGLGHLLGLDVHDVGGYLPNYPARSTEPGLNKLRTARPLLAGMVLTVEPGCYFIDRLLHKAKEDKEQSKFIVWEKLSNFRGWGGVRIEDDVLITETGTENLTDVPRTVEEIEEFMKHSQD
>Tetranychus_urticae@9034
MEGIFTRGIHTLAVSNKLHQLNRSRLVEKLRQVTSSKEKSVVILQGGKYETRHCTDHEPIFRQESYFHWTFGVEEPDYYGAIEVDSGKSHLFAPRLPESYAVWMGKLKTPEDLKARYGVDQVHYVDTIKQVLANLKPDCLLILHGTNSDSGKTCTKTSFDGLNEFNINDKILHPIISECRVFKTPLELEVMRYANKISSEAHKDVMKKVRSGMKEYQLESLFRHYCHYNGGARLLSYTCICGSGINSSVLHYGHAGAPNDRTLKNGELCLNDMGCEYYCYGADITCTFPISGVFTENQKIIYNAVLASSRSVMDNVKPGVSWVDMHLLADRVHLEHLLKAGLVKGNIDEMMEQRLGAVFMPHGLGHFLGIDTHDVGGYLEHTPERRSEEGLKSLRTARKLEAGMVLTIEPGIYFIGVLLDKALSDPIKSKFLNADKIDQFRNFGGVRIEDNIVVTETGMELLTNVPRTIEDIEALMAEGKNLDIKFPQQKISVNSN
>Branchiostoma_belcheri@2817
MATGRAEAAFCLGQQCLSVPMAMFADNRRRLCERLRRNDKVLDGSYVLLQGGDSQNQYCSDKELIFRQESYFHWLFGVLEPGCFGAVEVATGKASLFVPKLPAEYAVWMGKIHPPEHFRDKYAIDDVYFTCDIAQVLADKKPSMLLTLRGVNTDSGSTCREAAFDGISEFNINNKLLHPEIMECRVIKSPMEIEVLRYTNRISSEAHKEVMKAIRPGMHEFELESLFQHYCYSNGGMRHVAYTCICASSNNAATLHYGHAGAPNDRLINDGEMCLFDMGGEYYCYTSDITCSFPANGKFTADQRMIYEAVLRSNRAVMAACRPGVSWPEMHRLSERVLLQDLRDGGLLQGDVDDMMKVYLGAVFMPHGLGHFMGCDVHDVGGFPEGTERIDEPGIRSLRTTRALEEGMVLTIEPGCYFIPALLEPALRNPEQARFINAEAIQRFQGTGGVRIEDDIAITADGCELLTCVPRTVEEIEALMAEGRREPQASK
>Atta_cephalotes@2709
MLIKNSAVAGRFVLRVFSSSRTLNHLCSKFIQIEAATNWRKKNLKTCTTSGLIQLYVKNPHFWRRSETLKVPMSLFWDNRQRLVSHLKAKPNETRWIPGTFIVLQGGVEVPFNDTDIQWPFRQESFFQWCFGVEEPGCYGAIDVNTGASILFVPRLPPEYAIWQGKLHTLDDFKKRYDVDETHYTDEIASVLKEKSAQALLTLNGKNSDSKLTTRETIFDGIGEFRVDLEHLYPAICECRVIKSPQEIEVLRYVCKISSEAHKIVMRSMCPGIPEYKAEAWFLNYVYAEGGCRHVSYTCICGSGHNSSILHYGHAGAPNNKVIQDGDMCLFDMGGNYCGYAADITCSFPANGKFTEDQKLIYNSVLKARDAVIAAAKPGVAWIDMHLLANKVMLISLKKGGLLVGDVEDMIKAGLNEVFQPHGLGHLLGLDVHDVGGYLPGHPERSKDAGVRKLRTARTLLAGMVLTVEPGCYFVDCLLDAALADPIQSKFLVPEQLQRFRGFGGVRIEDDILITETGVENMTDVPRTVEEIENFMQS
>Echinococcus_granulosus@8519
MKPVFKIGERGLPVSMELHRVNRSRLCERLRTLWSTGAAPTQALDGVYVLLQGGSDVLHGGSDVELVFRQESYFHWTFGGLASNWYGAIEVATQRAILFIPQISEARAVYMGEVPSLSDIIMRYGVNEAYYAHEIERYFCKKKPSLLLTLHGLNTDSGQYTVEALFDGIEKFKVENSILHHEMAECRLTKSPLELEVIRYAVSMSSAAHRHLMRKVKPGMYQFQAESIFQHYCYFYGGMRHVAYTCIAATGCDCAVLHYGHAGAPNDHQIRDGDMCLFDMGGEYYCYCSDITCSFPVNGKFTSDQRLIYEAVLAAVRAVISHLRPGVIWVEMHKLAEWTILEHLKAGGLLQGSVEAMMSVRLGATFMPHGLGHLMGCDVHDVGGYNKGAPPRPTEPGLKNLRTARHIQPNMVLTVEPGCYFIRRLIKQAQSSPELSQFLVPRAIDRFADFGGVRIEEDVLITDDGCEVLSDVPRTVEEIESWMSQKSDGYNALT
>Ictalurus_punctatus@41356
MAVAEGKAVYWLGKDTLRVSAALFTENRRRLCVALKARDTLQPNSVVVLQGGEQKQRYCTDTDELFRQESFFHWTFGVIEADCYGAIDVDSGRSILFVPKLPESYATWMGKIHPPEHFKEKYAVDEVHYTSDIAEILTKTKPSVLLTLRGLNTDSGSISREASFEGISRFQVNNSLLHPVMVECRLKAAEALDTTTALQLIECECTEPLARSRVTLRSWRRERERLSQPRAPHGTLTHTLRLSVSIRIYLSLSLPQIMKHIKPGHKEYEMESLFQHYCYTRGGMRHTSYTCICGSGTNSSILHYGHAGAPNDKTIQDGDMCLFDMGGEYYCYSSDITCSFPANGKFTPDQKAVYEAVLKSSRAVMAAIKPGVKWTDMHRLADRVHLEELVKIGILRGNVEDMLKVHLGAVFMPHGLGHLLGIDVHDVGGYPEGVERVDEPGLRSLRMGRVVQERMVLTVEPGIYFIHHLLDQALASPQQCAFIDADVLARFRNFGGVRIEDDIAVTADGVELLTCVPRTVEEIEEFMADRSEKSFSGQKD
>Apostichopus_japonicus@23242
MTRGSTWQFEWYAPTNMLVPPIQYKLNKETPEFSRGPASLTISVELHAENRKRLCSKLKKIKEVPAGAIIFLKGGEEELRNDTDVGPVFRQESYFHWAFGVEESGFFGAIAVDSGNAVLFCPELPKEYAVWLGKILPREHLQQRYAVDDVCFINKIADWFAGQKPSVILTLKGKNTDSGNYAEEATFTGIEKFTVNNSLLFPEIVECRVFKTAKELEILRYVCRISSEAHIEVMRKIKPGMKEFQIESMFQHYCYYNGGCRHTSYTCICASGANAAILHYGHAGEPNSRTMEAGDICNFDMGGEYYCYASDITCAYPVNGKFTDQQKKIYNTVLKANQAVFNAVKPGVLWTDMHLLAEKVILEELTSHGLLKGDISEMQKVNVGALFFPHGLGHLMGIDVHDVGGYPEGGNERSTLPGLKYLRTARVLEADMVLTIEPGCYFIESILEEAMSDEKYKGFLCPDVIRQYLKFGGIRIEDDVVITKNGAELLNHVPRTVEEIESVMAGGKFTKI
>Galendromus_occidentalis@4535
MEPLFHRGLNTLRVPASLFAKNRQRLSDRMRANQKCVKAKALILLKGGETSYRYCTDKEDLFRQESYFHWTFGVEEPDCLGIVEVATAKSTLFVPRLPESYAVWCGKIWSLDEFKTKYGTDQVLYVDEIADFLKKQGPEMIYLLEGTNSDSGLKTEPATFDGIESYKIDKEVLYPEISELRVIKTPEEIEVIRYANQISSEAHKLVMRSIRPGMKEYQLESLFLHHCYSEGGARHVCYTCIAGTGVNSAILHYGHSGAPNSRTLEDGDMALFDMGCEYHCYCSDITCSFPINGRFNQQQKLIYNAVLDANRAVMQAAKPGANWKDLHILAETVILTSLKEGGILKGDVDSMVKARLGYYFMPHGLGHLMGCDVHDVGGYLKSCPERSTELGLKSLRTARTLQENMVLTVEPGCYFIECLLDKAMNDPELKQFLVVDELNKYRNFGGVRIEDDVVITADGCENLTQVPRTVDEIERWMTPR
>Tauraco_erythrolophus@5378
LFDMGGEYYCYGSDITCTFPANGKFTPDQRAIYEAVLKSSRALLVSALEGVAWPDMHRLADRVHLEELTKIGILKGNVDDMVKVHLGAIFMPHGLGHLLGIDVHDVGGYPEGVERIDLPGLRSLRTARSLEQGMVLTIEPGIYFIDHLLDQALRDPVQSCFINNDVLQRFRGFGGVRIEDDIAVTASGMELLTCVPRTVEEIEAFMAEGQSGAKSFDCLSSQKL
>Cryptotermes_secundus@5614
MAEATLRAGFSMGDHTLLVPNVLFAENRRRLCQRLRENTSVLQNAFILLQGGESLSLYDTDVEYVFRQEPYFQWMFGVKEPNFYGVVEVSTGKTLLFMPRLPEEFAVWMGRLHSTDDVKKMYSVDEVHYVDDIVSVLKKYNPSVLLTLNGVNTDSGQTVREAAFDGINEFTVNNKLLHPEIAECRVIKSDLELKVLRYVNKISSDAHIHVMRTVRAGMMEYQAEATFLNYVYLVGGCRHVAYTCICTSGDNGSILHYGHAGAPNDRCINDGDMCLFDMGASYCGYTSDITCSFPVSGKFTKDQAVIYNAVLKANMAVMNAAKPGVSWVDMHTLANRVLLAELRDAGLLQGDVDEMMKAGLGAIFQPHGLGHFMGLDTHDVGGYLEGTPSRPTEPGLNRLRTARVLEKGMVITIEPGCYFSDVLLDKALANPEQAKFMVPEEIERFRNFGGVRIEDDVIITEDGVENMTKVPRTIEEIEAVMTEKSELVPSAPVGKACAC
>Poecilia_latipinna@8457
MASAAQPIYWLGNDTLRVSAALFAENRQRLCLGLRAKEGLLPKSVVLLQGGEQTQRYCTDTDVLFRQESFFHWAFGVTEADCFGAIDVDTGKSILFVPKLPESYATWMGEIFPKEHFKEKYAVDEVQYTCDVAQVLSNMKPSVLLTLRGQNTDSGSTCREASFEGISSFQVNNTLLHPVIVECRLCKTDMELEVLRYTNRVSSEAHKMVMKNVRPGKKEYEMESLFQHYCYSKGGMRHTSYTCICGTGNNSSVLHYGHAGAPNDKTIQDGDMCLFDMGGEYYCYSSDITCSFPANGKFTADQRAIYEAVLKSSRAVMAALRPGVKWTDMHRLADKVHLEELVKIGILHGNVEDMLKVHLGSVFMPHGLGHLLGIDVHDVGGYPEGVDRIDEPGLKSLRMGRLVQERMVLTVEPGIYFINHLLDKALADPAQSCFINSQVLARFRGFGGVRIEDDIAVTANGMELLTCVPRTVEEIEAFMADSDKNFDAENA
>Drosophila_obscura@19887
MAAFQMGSGYAVPMTLFKNNRDRVCKALLQQLLKSLKFDSGNLLVLLEGGKDQSLYNTDVDYVFRQESYFQYLFGAKEPGCYGILTIDVRTGGVASILFVPRLPDEYSTWMGDLLAPAEFKAMYEVDEVYYLDELTDYLERAAPKLILTLSGTNSDSGLTMQPPEFDGKEKYVTDCDLLYPILSECRVIKSAEEIEVLRYVAKVSSDAHIRVMKFIRPGKMEFEGESLFLHHSYSVGGCRHASYTCICGSGTNSSILHYGHAGAPNNRPIQDGEMCLFDMGANYCGYAADITCSFPANGKFTDDQKFIYNAVLDARNAVSETARDGVSWVDMHKLAGKVLLQRLKEGGMLQGDVDEMLEAGLSAVFQPHGLGHLIGLDVHDVGGYLATEPKRPNEPWLSKLRFARVLRAGMYVTIEPGCYFIKRLMDGALANPELSKFINVDVFNRFRNFGGVRIEDDVLITQNGIENFAIVPRTIEEIEATMSSK
>Corvus_cornix@6757
MWTGRMVPPPGNGATVKVFVTQRTPPGEEKRHSGIPLPSTIALTVLLRHQHVGKAVAEETEELAHRSGKSGDKKRTSLDLPQFRPSFWLGNETLKVPVALFALNRRRLCERLRQNKDVQKNSIVLLQGGEETQRYCTDTGIVFRQESYFHWTFGVTEAGCFGAVDVDTGRSMLFVPQLPESYAVWMGKIHPPEFFKNKYAVDEVHYVTEISSVLALRKPAVLLTLRGVNTDSGNVSKEASFEGISQFNVNNKILHPEIAECRVIKTDMELEVLRYTNKISSEAHKEVMKAVKVGMKEYEMESLFQHYCYTRGGMRHTSYTCICGSGENSSVLHYGHAGAPNDKTIEDGDLCLFDMGGEYYCYSSDITCTFPANGKFTADQRDIYEAVLKASRAVMKAVKPGVAWPDMHRLADRVHLEELTRIGILKGNVDDMVKVHLGAIFMPHGLGHLLGIDVHDVGGYPEGVERIDVPGLRSLRTARRLEQGMVLTIEPGIYFIDRLLDQALRDPAQSCFINNDVLRRFRGFGGVRIEDDIAVTATGMELLTCVPRTVEEIEDFMAEGQSSSKFDCLSSQKQ
>Danio_rerio@22246
MASSQQKAVYWLGNDTLRVSAALFALNRERLCVGLKALPDLQAGSVVVLQGGEQKQRYCTDTDETFRQESFFHWSFGVTEADCYGAIDVDSKKSLLFVPKLPESYATWMGEIFPPGHFKEKYAVDEVHFTTDIADVLAKMKPSVLLTLRGLNTDSGSTCREASFKGISRFEVNNSLLHPVIVECRLLKTDMELEVLRYTNRISSEAHKEVMRRVKPGLKEYEMESLFQHYCYSRGGMRHTSYTCICGSGNNSSILHYGHAGAPNDKTIQDGDMCLFDMGGEYYCYSSDITCSFPANGKFTADQRTIYEAVLKSSRAVMAAIKPGVKWTDMHRLADRVHLEELLKIGILHGDVEEMLKVHLGSVFMPHGLGHLLGIDVHDVGGYPEGVERVHEPGLKSLRMGRVVQERMVLTVEPGIYFINHLLDKALASPAQCGFINTAVLTRFRGFGGVRIEDDIAVTADGVELLTCVPRTVEEIEAFMAEETSKPFSPISSQKL
>Anopheles_gambiae@6905
MAVFQMGSHTHAISMTLYRDNRMKVVNELQRAHNFGADSKPVILLQGGDNISHYDTDVDYVFRQESYFTYLFGVTEPGCYGTVEIKTGRATLYVPRLPEEYAVWMGPLLGLEDFKKKYEVDTVHYVDEISKRLSEVEPSVLLLLSGPNSDSGSVAKPAYFKGIESFVADSDILFPVIAECRVIKSPAEIEVLRYVARVSSDAHKAVMKAMKPGMHEYQAEAEFLRHSYAVGGCRHVSYTCICGAGTNSAILHYGHAGSPNDCAIQDGAMCLFDMGANYGGYAADITCSFPANGKFTADQRLVYNAVLAARDAVCGAAREGVSWVDMHLLANRVMLEELRKGQLLQGDVDEMMEAGLNAIFQPHGLGHFLGLDVHDVGGYLPGCPERSSKAGVNRLRTARTLKAGMYLTIEPGCYFIEPLLNKAYADPSLSKFLVKENLDRFRNFGGVRIEDDVLITKTGIENFTLVPRTVDEIEAWMAK
>Drosophila_grimshawi@13001
MACFRMGSCHEVPMTLFKNNRDKVCKAIVAKSQEGLKLGTGQLLILLEGGKELSYYNTDVDYVFRQESYFQYMFGAKEPGCLGILNIDTKTGKPSAVLFVPRLPDEYETWMGSLLKPDEFKAMYGVDEVYYVDELETYLEKASPQLILTLSGTNSDSGLTMQPPEFAGKEKYVTNCDLLYPIISECRVIKSAEEIEVLRYVAKVSSDAHIKVMQFIRPGRMEYEGESVFLHHAYAVGGCRHASYTCICGSGTNSAILHYGHAGAPNNRPIQDGEMCLFDMGANYCGYAADITCSFPANGKFTEDQKFIYNAVLAARNAVMETARDGVSWVDMHKLAGKVLLERLMAGGLLNGDVDEMLDAGVSGVFQPHGLGHLIGLDVHDVGGYLVTEPARPTEPWLSKLRFARILKAGMYVTIEPGCYFIKQLLDKALANIQIRKYINVEMLERFRSFGGVRIEDDVLITKTGAENFAIVPRTVEEIEQTMASK
>Lepidothrix_coronata@22607
MAAAGGPSFWLGNETLRVPLALFALNRRRLCERLRQNKDVQKNSVVLLQGGEETQRYCTDTGIVFRQESYFHWTFGVTEAGCFGAVDVDTGRSMLFVPQLPESYAVWMGKIHPPEFFKKKYAVDEAHYVTEISSVLASKKPAVLLTLRGVNTDSGNISKEASFEGISQFNVNNKILHPEIAECRVIKTDMELEVLRYTNKISSEAHKEVMKAVKPGMKEYEMESLFQHYCYTRGGMRHTSYTCICGSGENSSVLHYGHAGAPNDRTIEDGDLCLFDMGGEYYCYGSDITCTFPASGKFTADQRAVYEAVLKSSRAVMKAVKPGVAWPDMHRLADRVHLEELTRIGILKGNVDDMVKVHLGAIFMPHGLGHLLGIDVHDVGGYPEGVERIDQPGLRSLRTARSLEQGMVLTIEPGIYFIDHLLDQALRDPAQSCFINSDVLRRFQGFGGVRIEDDIAVTATGMELLTCVPRTVEEIEAFMAEGQGSAKSFDCLSSQKQ
>Octopus_bimaculoides@5515
MSCYTLGRMILANRKQQEYLASSSFTRGIHTFSVPSELFKTNRRNLCERLKKIKQIPANSYVLLQGGESETRYCSDHEPLFRQESYFHWTFGVEEPDFFGAVHIDSGKTILFPPKLDASYSTWMGKLKGEKEFKGRYDVDEVHFSDEICDFFEKTKPSLLLTLYGLNTDSGKKSTPAAFNGINKFKVNDELLHPEISECRVFKSDYELDLLRYTNKVSSAAHREVMRQIRPGMYEYQLESIFRHFCSYYGGGRHLSYTCICGSGENAAILHYGHAGAPNSRRLDDGDACLLDMGTEYCCYASDITCSYPVNGKFTEKQKIIYEAVLKASIAVFAAMKPAVSWVDMHKLAERIQLEELKEAGLLQGDVEEMMKVRLGAIFMPHGLGHFMGIDTHDVGGYNAGGERSTEPGLRSLRTNRILQPRMVLTIEPGIYFNNVLLDAALADPNQAKFLVASVIDEYRNSGGVRIEDDVIVTDDGVEMMTNVPRTVEEIENFFRSRPEPTLPLPSEIPCIHEKQCVAQK
>Protobothrops_mucrosquamatus@18710
MAASQRATFWLGNDTLRVSAALFALNRTRLCDRLRANEAVPKGAIVVLQGGEQANRYCTDTGIVFRQESYFHWTFGVTEADCYGAIEVNNGNTILFIPRLPESYAVWMGKIHPPEYYKEKYSVNEVHYTDEIASVLASKNPPVLLTLRGVNTDSGSVTREASFDKISQFTVNNTILHPEIAECRVIKTDMELEVLRYTNKISSEAHKEVMKAVKPGMKEYELESLFEHYCYKQGGMRHTSYTCICGSGDNSSILHYGHAGAPNDKTIEDGDLCLFDMGGEYYCYGSDITCTFPANGKFTPDQKAIYEAVYKSSRAVFSSLKPGVAWPEMHRLADRVHLEELKKIGILHGSVDDMVKVHLGAVFMPHGLGHFLGIDVHDVGGYPEGVDRIDLPGLRSLRTARSLLEGMVLTVEPGIYFIDHVLDQALANPAQACFINNEVLARFRNFGGVRIEDDVVVTARGMELLTCVPRTVEEVEAFLSEAQGSTKSFASASS
>Antrostomus_carolinensis@6413
PSFWLGNETLKVPVELFALNRRRLCDRLRQNKDVQKNSVVLLQGGEETQRYCTDTGIVFRQESYFHWTFGVTEAGCFGAVDVDTGRSMLFVPQLPESYAVWMGKIHPPEFFKKKYAVDEVHYVHEISSVLASKKPAVLLTLRGVNTDSGNVSKEASFEGISQFNVNNKILHPEIAECRVIKTDMELEVLRYTNKISSEAHKEVMKAVKAGMKEYEMESLFQHYCYARGGMRHTSYTCICGSGENSSVLHYGHAGAPNDKTIEDGDLCLFDMGGEYYCYSSDITCTFPANGKFTPDQRAIYEAVLKSSRAVMKAVKPGVAWPDMHRLADRVHLEELTKIGILKGNVDDMVKVHLGAIFMPHGLGHLLGIDVHDVGGYPEGVERIDLPGLRSLRTARSLEPGMVLTIEPGIYFINHLLDQALRDPAQSCFINNDVLQRFRGFGGVRIEDDIAVTATGMELLTCVPRTVEEIEAFMAEGQSSAKSFDCVSSQKQ
>Desmodus_rotundus@19680
MATTAGPCFWLGNETLKVPVALFALNRQRLCERLRRNLAVQAGSVVLLQGGEETQRYCTDTGVLFRQESFFHWAFGVIEPGCYGMIDVDSGKSTLFVPRLPDHYATWMGKIQSKEHFKEKYAVDDIQYADEIATVLTSQSPSVLLTLRGVNTDSGSVCREASFEGISKFNVNNTILHPEIVECRVFKTDMELEVLRYTNRISSEAHREVMKAVKVGMKEYEMESLFEHYCYSRGGMRHSSYTCICGSGENSAVLHYGHAGAPNDRTVQDGDMCLFDMGGEYYCFSSDITCSFPANGKFTGDQRAVYEAVLRSSRAVMSAMKPGIWWPDMHRLADRIHLEELARIGILNGSIDAMVQAHLGAVFMPHGLGHFLGIDVHDVGGYPEGIERINEPGLRSLRTTRHLEPGMVLTVEPGIYFIDHLLDEALADPARACFFNREVLQRFRGFGGVRIEEDVVVTDSGMELLTCVPRTVEEIEACMAGSDKAFTSFSGPK
>Drosophila_persimilis@1598
MAAFQMGSGYAVPMTLFKNNRDRVSKALLRQLSKNLKFDSGNLLVLLEGGKDQSLYNTDVDYVFRQESYFQYLFGAKEPGCYGILTIDVRTGGVSSILFVPRLPEEYSTWMGELLTPEEFKAMYEVDAVYYLDELTDYLEKAAPKLILTLSGTNSDSGLTMQPPEFDGKEKYVTDCDLLYPILSECRVIKSAEEIEVLRYVAKVSSDAHIKVMKFIRPGKMEFEGESLFLHHSYSVGGCRHASYTCICGSGTNSSILHYGHAGAPNSRPIQDGEMCLFDMGANYCGYAADITCTFPANGKFTDDQKFIYNAVLDARNAVSETARDGVSWVDMHKLAGKVLLQRLKEGGMLKGDVDEMLEAGLSAVFQPHGLGHLIGLDVHDVGGYLPTEPKRPNEPWLCKLRFARVLKAGMYVTIEPGCYFIKRLMDGALANPELRKFINVDVFNRFRNFGGVRIEDDVLITQNGIENFAIVPRTVEEIEATMSSE
>Nematostella_vectensis@2428
MAAKVPSCHQLGSHTLAVSVSMFATNRRRLCERLKKNEKVPKGAIVVLLGGEQNTRYCTDTDVVFRQESFFHWTFGVLEADCFGAVEVDTGKSILFIPKLPQEYAIWMGKIHPKEHYKEKYDVDEVYFVSEIAETLEKKNPSLLLTLRGQNTDSGKTCREAAFDGISKFKVDNAILHPDIVECRVFKTPQELELLRYVNQVSSEAHKQLMMRIKPGMSQFQMESLFQHYCYSEGGCRHTSYTCIGATGPCCATLHYGHAGAPNDQEIRDGDMCLFDMGGEYYCYGADITCSYPANGKFTDKQKLIYNIVLKSSRAVMAQVKPGVSWPDMHRLSVRVILEELTAAGFLRGEVDEMVKHHIGYLFMPHGLGHFMGIDVHDVGGYPEGVERSSLPGLRSLRCGRVLEQNMVLTIEPGIYFIRPVLEPAFTNPEISHFFNREMIEDFLDFGGVRIEDDIVVTSDGMELMTCVPRTVEEIEALMAQGRDLPSQFPVPVASRPQGDQ
>Oreochromis_niloticus@57659
MAAAAQPVYWLGNDTLRVSAALFAENRRRLCQGLKAKDGVVPKSVVVLQGGEQTQRYCTDTDVLFRQESFFHWAFGVTEADCYGAIDVDSGKSILFVPKLPESYATWMGEIFPKEHFKEKYAVDEVHYTCDIADVLSNIKPAVLLTLRGQNTDSGSTCREASFDGISRFQVNNTLLHPVIVDCRVVKTDMELEVLRYTNRVSSEAHKMVMKHVKPGKKEYEMESLFQHYCYTKGGMRHTSYTCICGTGNNSSVLHYGHAGAPNDKTITGGDMCLFDMGGEYYCYSSDITCSFPANGKFTPDQRAIYEAVLKASRAVMAALRPGVKWTDMHRLADKVHLEELVKIGILHGSVEDMMKVHLGSVFMPHGLGHLLGIDVHDVGGYPEGIERVDEPGLKSLRMGRLVQERMVLTVEPGIYFINHLLNQALANPAQSCFINNQVLARFRGFGGVRIEDDIAVTADGIELLTCVPRTVEEIEAFMADSTKPFSPVV
>Paralichthys_olivaceus@14541
MAAAPQPVYWLGNDTLRVSAALFAENRQRLCKGLKAKDGVVPKSVVVLQGGEQTQRYCTDTDVLFRQESFFHWAFGVTEPDCYGAIDVDSGKSILFVPKLPESYATWMGEXVPPILTELCTSTAIVDVLSKLTPAVLLTLRGQNTDSGSICREASFEGISGFQVNNTLLHPVIVECRLIKTDMELEVLRYTNRISSEAHKMIMKHVKPGHKEYEMESLFQHYCYTKGGMRHTSYTCICGTGHNSSVLHYGHAGAPNDKLIMDGDMCLFDMGGEYYCYSSDITCSFPANGKFTPDQRAIYEAVLKSSQTVMAAIKPGVKWTDMHRLADRVHLEELVKIGILNGSVEDMMAVHLGAVFMPHGLGHLLGIDVHDVGGYPEGVERINEPGLRSLRMGRLVQERMVLTVEPGIYFINHLLDQALADATQSCFINNQVLARFRGFGGVRIEDDIAVTATGMELLTCVPRTVEEIEAFMADSAKNFSPVVGSE
>Aedes_aegypti@27978
MAASDKGAAFWMGAQTLPIPMTMFRENREKVIGELRKVRKFDGTALILLQGGDNISHYDTDVDYVFRQESYFMYLFGVTEPGCYGTVDVATGSTTLFVPRLPSEYAVWMGPLLSCDDFKQKYEVDAVYYADEIDVKLGELNPSVLLTLCGPNADSGLEAKPANFKGIEKFVVDSDILFPVIAECRVIKSPAEAEVLRYVAKVSSDAHKRVMKNIRPGWHEYQGEAEFLHHAYSVGGCRHVSYTCICGAGTNSAILHYGHAGSPNDRLIKDGEMCLFDMGANYNGYAADITCSFPVNGKFTDDQKLIYNAVLAARDAVCGAAKEGVSWVDMHLLANRVMLGEMKKGGLLQGDVDEMMSAGLNAIFQPHGLGHLIGLDVHDVGGYLTHCPERPTQPGANRLRMARTLVAGMYVTIEPGCYFIEPLLNKAFADPNLSKFLVKEQIDRFRNFGGVRIEDDVLITKTGIDNFTVVPRTVEEIEAWMAR
>Oryctolagus_cuniculus@34968
MAASAGPNFWLGNETLKVPLALFALNRRRLCERLRKNTAVQAGSVVVLQGGEETQRYCTDTGLLFRQESFFHWAFGVTEPGCYGIIDVDSGKSTLFVPRLPASHATWMGKIHSKEHFKEKYSVDDVQYSDEIASILTSRNPSVLLTLRGVNTDSGSVCREASFEGISKFNVNNTILHPEIVECRVFKTDMELEVLRYTNRISSEAHREVMKAVKVGMKEYEMESLFEHYCYSRGGMRHSSYTCICGSGENSAVLHYGHAGAPNDRTIQDGDMCLFDMGGEYYCFASDITCSFPANGKFTPDQKAVYEAVLRSCRAVMSAMKPGVWWPDMHRLADRIHLEELSRMGILCGSVDAMVQAHLGAVFMPHGLGHFLGIDVHDVGGYPEGVERIDEPGLRSLRTARHLAPGMVLTVEPGIYFIDHLLDEALADPARACFFNREVLQRFRGFGGVRIEEDVAVTDTGMELLTCVPRTVEEIEACMSGSDKAFTPFSSPK
>Dinoponera_quadriceps@2913
MAEANCVKPFTMKHFSRSGCTLKVPMSLFRENRERLVSRLQTNSEVSAEGTFVVLQGGEEVPFNDTDVNWPFRQESFFQWCFAVEEPGCYGALDLAAGTSILFVPRLPPEYAIWEGRLRTLEEFKERYEVDEAHYTDEIAPVLKEKRAHLLLTLSGKNSDSGLCAREAVFDGIAEFEVNNSILYPEICECRVIKSPEEIKVLRYVCKISSDAHKVVMRTMRPGMMEYQGESTFSHYVYHTGGCRHVSYTCICGSGHNSSILHYGHAGSPNDKVIEDGDICLFDMGGNYCGYAADITCTFPISGKFTEDQKLIYNAVLKARDAVIAAAKPGVAWTDMHLLANRVVLASLKEGGLLVGDVEDMIKAGLNEVFQPHGLGHLLGLDVHDVGGYLPNHPERSKEPGLRKLRTARILLAGMVLTIEPGCYFVDCLLDAALENPDQAKFLVAEELKRFRGFGGVRIEDDVLITETGVENLTDVPRTVEEIEKEMER
>Parasteatoda_tepidariorum@6719
MFSLGLRTLPVSMNLHMLNRKRVCQELKKLNLGKSIIVLEGGDSKTRYCTDHEELFRQESFFHWAFGVLEPGCFGAIDVNSFRSYLFFPKLPESYAVWMGKLHTLDHFKNRYSVDEVHYVNDIAAVLKSLAPDVLLTLKGINSDSGNETHEAVFEGISDFKVDNTSLYPRMVECRVIKTPLELEVLRYVNKLSSDAHKVVMQEIRPGMKEYQLESIFKHHCYRNGGARHVSYTCICGSGNNGATLHYGHAGAPNDKTVEDGDMCLFDMGGEYYCYASDITCSFPANGKFRKDQKLIYNAVLASSRAVFKEVKPGVNWVEMHKLADRVHLEELKKGGLLKGDIEEMMSVRLGAIFMPHGLGHFMGIDTHDVGGYLEGSPPRPAEDGLKSLRTARDLAAGMVITVEPGIYFIDCLLDKALNDPKLAKFLVPDVIEKFRGFGGVRIEDDIVITEDGMELMTDVPRTVEEIEALMAEKK
>Limosa_lapponica@17026
MDMFPTEVKWTRIPKKSQNISQSLFDMGGEYYCYGSDITCTFPANGKFTPDQRAIYEAVLRSSRAVMSAVKPGVAWPDMHRLADRVHLEELTKIGILKGNVDDMVKVHLGAIFMPHGLGHLLGIDVHDVGGYPEGVERIDLPGLRSLRTARSLQQGMVLTIEPGIYFIDHLLDQALRDPAQSCFINNDVLQRFRGFGGVRIEDDIAVTANGMELLTCVPRTVEEIEAFMAEGRSGTKSFDGLSSQRQ
>Tetraodon_nigroviridis@6506
TYWLGKDTLRVSAALFAENRRRLCAGLQATDGLPARSVVLLQGGEQTRRYCTDTDVVFRQVRTLDLVSGLRVFHFLPPGSPLFLFSRSLSSTVAFGVTEPDCFGAVDVDSGKSVLFVPKLPESYAVWMGRIHPKEHFKDKYAVDEVFYTCDIAEVLSLMKPQTLLTLRGRNTDSGSTTREAYFEGISRFQVDNRRLHPVMVECRLLKTDMELEVLRYTNRVSSEAHKTVRRRRGQASRPRPRFLSPVTLAKRLKAWFPPQVMKHVRPGQKEYEMESLFEHYCYTKGGMRHTSYTCICGTGTNSAVLHYGHAGAPNDRTILDGDMCLFDMGGEYYCYSSDITCSFPANGRFTPDQRAVYEAVLKSSRAVMAAIKPGKAPPDATSPALLLLLLMMMMSVCVCVGQGVRWTDMHRLADRVHLEELVKMGVLTGSVEDMMKVHLGAVFMPHGLGHLLGIDVHDVGGYPEGTERVDEPGLRSLRMGRVVQERMVLTVEPGLYFIQHLLDQALAEPAQSCFINRQVLDRFRAFGGVSPTPGFGGRGSGFGPVPTLAVSGPHRGRRGRHRRRRGAPDLRPPDGGGDRGLHGRARQGVRPRGRRLRLISPPDSVGPAGRAFSPDHQDQS
>Rhinolophus_sinicus@17485
MAAATRPSFWLGNETLKVPMALFALNRRRLCERLRRNPAVQASSLVLLQGGEETQRYCTDTGIVFRQESFFHWAFGVTEPDCYGVIDIDTGKSTLFVPRLPASHATWMGKIHPREHFKEKYAMDDVQYADEIASVLMARSPAVLLTLRGVNTDSGSVCREASFEGISKFNVNNTILHPEIVECRVFKTDMELEVLRYTNRISSEAHREVMKAVKVGMKEYEMESLFEHYCYSRGGMRHSSYTCICGSGENSAVLHYGHAGAPNDRTIQDGDMCLFDMGGEYYCFSSDITCSFPANGKFTEKQKAIYEAVLRSCRAVMSAMKPGVWWPDMHRLADRIHLEELARIGILSGSVDAMLQAHLGAVFMPHGLGHFLGIDVHDVGGYPEGVERIDKPGLRSLRTARRLEPGMVLTVEPGIYFIDHLLDEALADPARSCFFNRDVLQHYRGFGGVRIEEDVVVTDSGTELLTCVPRTVEEIEACMAGSDKACPPSSGPE
>Caenorhabditis_nigoni@19174
MTFQLSEKTFKVPVDLFVENRQRLLDALKTKVPANSAVLLQGGVEKNRYNTDAADLPFRQESYFFWTFGVNESEFYGVIDVTSGKTTLFAPRLDPSYAIWDGKINDEKYFKEKYAVDEVVFNDTEKTIAEKLKALTVKNVYLLRAENTDSGDVLAEPQFAGSQDFQLNTQLLYLEMAELRVIKTEKEINVMRYASKIASEAHRAAMKHMKPGLYEYQLESLFRHTSYYHGGCRHLAYTCIAASGCNGSVLHYGHANAPNDKFIKDGDMCLFDMGPEYNCYASDITTSFPSNGKFTEKQKIVYNAVLDANLAVLKAAKPGVRWTDMHILSEKVILEHLKKAGLIVGDIDKAVEARVGAVFMPHGLGHFIGLDVHDCGGYMGDATPRSTLPGLKSLRTTRTLKERMAITIEPGCYFIDFLLDEALADPVKSAFLVKAEIDKYRGSGGVRIEDDVIIRAAGNENLSDLPRTVEEIENFMASGGQWTEKDIEHRVSEFLSK
>Tupaia_chinensis@6003
MASTTGPSFWLGNKTLKVPLALFALNRRRLCERLRKNPAVQASSVVVLQGGEESQRYCTDTGVLFRQESFFHWAFGVTEPGCYGIIDIDSGKSTLFMPRLPAHYATWMGKIHSKEHFKEKYAVDNVHYADEIASVLTSLNPSVLLTLRGVNTDSGSICREASFEGISKFNVNNTILHPEIVECRVFKTDMELEVLRYTNRISSEAHREVMKAVKVGMKEYEMESLFEHYCYSQGGMRHSSYTCICGSGENSAVLHYGHAGAPNDRTIQDGDMCLFDMGGEYYCFSSDITCSFPANGKFTTDQKAIYEAVLRSCRAVMSAMKPGVWWPDMHRLADRIHLEELARIGILQGSVDAMVQAHLGAVFMPHGLGHFLGIDVHDVGGYPEGVERIDEPGLRSLRTARHLEPGMVLTVEPGIYFIDHLLDEALADPARACFFNQEVLQRFRSFGGVRIEEDVVVTNSGMELLTCVPRTVEEIEACMAGSDKAFTPFSAPK
>Pan_paniscus@31200
MGVPAGPRVRASAGVAECRGPSFWLGNETLKVPLALFALNRQRLCERLRKNPAVQAGSIVVLQGGEETQRYCTDTGVLFRQESFFHWAFGVTEPGCYGVIDVDTGKSTLFVPRLPASHATWMGKIHSKEHFKEKYAVDDVQYVDEIASVLTSQKPSVLLTLRGVNTDSGSVCREASFDGISKFEVNNTILHPEIVECRVFKTDMELEVLRYTNKISSEAHREVMKAVKVGMKEYELESLFEHYCYSRGGMRHSSYTCICGSGENSAVLHYGHAGAPNDRTIQNGDMCLFDMGGEYYCFASDITCSFPANGKFTADQKAVYEAVLRSSRAVMGAMKPGVWWPDMHRLADRIHLEELAHMGILSGSVDAMVQAHLGAVFMPHGLGHFLGIDVHDVGGYPEGVERIDEPGLRSLRTARHLQPGMVLTVEPGIYFIDHLLDEALADPARASFFNREVLQRFRGFGGVRIEEDVVVTDSGMELLTCVPRTVEEIEACMAGCDKAFTPFSGPK
>Neomonachus_schauinslandi@7492
MRHSSYTCICGSGENSAVLHYGHSGAPNDRTIQDGDMCLFDMGGEYYCFSSDITCSFPANGKFTADQKAIYEAVLRSCRAVMSAMKPGVWWPDLHRLADRIHLEELTRLGILSGSIDAMGQAHLGAVFMPHGLGHFLGIDVHDVGGYPEGVERIDEPGLRSLRTTRHLEPGMVLTVEPGIYFIDHLLDEALADPARACFFNREVLQRFRAFGGVRIEEDVVVTASGMELLTCVPRTVEEIEACMAGSDKAFTPFSGAK
>Pseudopodoces_humilis@6128
MAAAAGPSFWLGNETLKVPVALFALNRRRLCERLRQNKDVQKNSLVLLQGGEETQRYCTDTGIVFRQESYFHWTFGVTEAGCFGAVDVDTGRSILFVPQLPESYAVWMGKIHPPEFFKNKYAVDEAHYVTEISSVLASKKPAVLLTLRGVNTDSGNVSKEASFEGISQFNVNNKILHPEIAECRVIKTDMELEVLRYTNKISSEAHKEVMKAVKVGMKEYEMESLFQHYCYTRGGMRHTSYTCICGSGENSSVLHYGHAGAPNDRTIEDGDLCLFDMGGEYYCYGSDITCTFPANGKFTADQRAIYEAVLKASRAVMKAVKPGVSWPDMHRLADRVHLEELTRIGILKGNVDDMVKVHLGAIFMPHGLGHLLGIDVHDVGGYPEGVERIEEPGLRSLRTARRLQQGMVLTIEPGIYFINHLLDQALQDPAQSCFINSSVLQRFRGFGGVRIEDDIAVTATGMELLTCVPRTVEEIEAFMAEGQSGAKSFDCLSSQRQ
>Macaca_mulatta@21290
MAAATGPSFWLGDETLKVPLALFAXTRQRLCERLRKNPAVQAXSVVVLQGGEETQRYCTDTGVLFRQESFFHWAFGVTEPGCYGVIDVDTGKSTLFVPRLPASHATWMGKIHSKEHFKEKYAVDDVQYADEIASVLTSQKPSVLLTLRGVNTDSGSVCREASFDGISKFKVNNTILHPEIVECRVFKTDMELEVLRYTNKISSEAHREVMKAVKVGMKEYELER
>Xenopus_laevis@26683
MSSAAGPSYWLGNETLRVPAALFALNRKRLCDRLKQNKDVPTGSFVLLQGGEETQRYCTDTGILFRQESFFHWTFGVIEAGCYGAVDVNTGKSILFIPKLPESYAVWMGKIHPPEHFKEKYAIDEIYFTCDISSVLKAKTPSVLLTLRGVNTDSGSVCKEASFEGISEFSVNNTLLHPEIVECRVFKTDMELEVLRYTNRISSEAHKEVMKAARVGMKEFELESVFLHYCYARGGMRHTSYTCICGSGDNSSILHYGHAGAPNDKTVTDGDMCLFDMGGEYYCYSSDITCSFPANGKFTPDQRAVYEAVLKSSRAVIKAVKPGVAWPDMHRLADRVHLEELTKIGILKGDVDEMIKAHMGAVFMPHGLGHFLGIDVHDVGGYPEGIERIDLPGLKSLRTARTLQERMVLTIEPGIYFIDHVLDQALANPAQSCFINNAVLQRFRGFGGVRIEDDIAVTANGMELLTCVPRTVEEIESFMAEAKGSNKAFEKVVLSQQL
>Hyalella_azteca@20447
MAHAMAAPSKRVVSAPRYSDGATYFDMGEHTLRVPMSLHAENRARLVARLKEMIGEGKLNAGSAVLLQGGSDVQRDATDCTWVFRQESFFHWVFGVLEPDWFGVIKVDSGKTTLFCPKLPQDFAVVMGRIIPPEDFKTRYQVESVCYVDDMPEVLGKMKPTTLLTLKGVNSDSGLTTREAHFDGIDKFSVNNSILHTEMSELRVTKSAAEIEVMRYAAMVSSEAHCAVMKHIRPGMYEYQLESVFQHHSYYQGGCRHQAYTNICGGGVSGAVLHYGHAGAPNDCIIRDGDMCLFDMGAEYYCYASDVTCSFPANGKFSADQKMIYNAVLAANRAVFDSAKPGVKWDDMHELSYRVMLKKLKEGGLLTGDVEEMIKADIGGVFQPHGLGHLIGMDAHDPGGYLPSCPPRPTKDGFNKLRMARVLKHNMVLTIEPGCYFIDVLLDRALADPKKSKFIVKEELERFRGFGGVRIEDDVVIREEGNDLLNKVPRTVEEIETLMAEGRQEIVSFPHAEGKHSSQR
>Stegastes_partitus@5815
MAAAPQPVYWLGNDTLRVSAALFAENRRRLCQGLKAKDGVVSKSVVVLQGGEQKQRHCTDTDLLFRQESFFHWAFGVTEADCYGAIDVDSGKSILFVPKLPESYATWMGEIFPKEHFKEKYAVDEVQYTGDIADVLSNLKPAVLLTLRGLNTDSGSICREASFEGISRFQVNNTLVHPVIVECRLVKTDMELEVLRYTNRISSDAHKMIMKQVKPGQKEYEMESLFQHYCYTKGGMRHTSYTCICGTGNNSSVLHYGHAGAPNDKTIMDGDMCLFDMGGEYYCYSSDITCSFPANGKFTADQRAIYEAVLKSSRAVLAAIKPGVKWSDMHRLADRVHLEELVKIGILHGNVDDMVKIHLGSVFMPHGLGHLLGIDVHDVGGYPEGVERIDEPGLRSLRMGRLVQERMVLTVEPGIYFINHLLNQALANPAQSCFINNQVLARFRGFGGVRIEDDIAVTADGIELLTCVPRTVEEIEAFMADPGKPFSPVVSSEKF
>Mus_pahari@12473
MASTVRPSFSLGNETLKVPLALFALNRQRLCERLRKNGAVQAGSAVVLQGGEEMQRYCTDTSIIFRQESFFHWAFGVIESGCYGVIDVDTGKSTLFVPRLPDSYATWMGKIHSKEYFKEKYAVDDVQYTDEIASVLTSRNPSVLLTLRGVNTDSGNVCREASFEGISKFNVNNTILHPEIVECRVFKTDMELEVLRYTNRISSEAHREVMKAVKVGMKEYEMESLFQHYCYSRGGMRHTSYTCICCSGENAAVLHYGHAGAPNDRTIKDGDICLFDMGGEYYCFASDITCSFPANGKFTEDQKAIYEAVLRSCRTVMSTMKPGVWWPDMHRLADRIHLEELARIGLLRGSVDAMLQVHLGAVFMPHGLGHFLGLDVHDVGGYPEGVERIDEPGLRSLRTARHLEPGMVLTVEPGIYFIDHLLDQALADPAQACFFNQEVLQRFRNFGGVRIEEDVVVTDSGMELLTCVPRTVEEIEACMAGCDKASASFSGQK
>Carlito_syrichta@11070
MGGVFLSSRPFLASPGFLEGSHLAFEGGPATDSSLGASAAGGANKAYVVVYSPVGCPSPPRPPCPLAAPGLESPPSFWLGNETLKVPLALFALNRRRLCERLRKNPAVQAGSVVVLQGGEETQRYCTDTGVLFRQESFFHWAFGVTEPGCYGVIDVDTGKSTLFVLRLPASYATWMGKIHSKEHFKEKYAMDDIQYADEIASVLTSQKPSVLLTLRGVNTDSGNVCREASFEGISQFNVNNTILHPEIVECRVFKTDMELEVLRYTNRISSEAHREVMKAVKVGMKEYEMESLFEHYCYSRGGMRHSSYTCICGSGENSAVLHYGHAGAPNDRTVQDGDMCLFDMGGEYYCFASDITCSFPANGKFTADQKAIYEAVLRSCRAVMSAMKPGVWWPDMHRLADRIHLEELTRIGILSGSVDAMVQAHLGAVFMPHGLGHFLGIDVHDVGGYPEGVERVDEPGLRSLRTARHLEPGMVLTVEPGIYFIDHLLDEALADPARACFFDREVLQRFRSFGGVRIEEDVAVTDSGVELLTRVPRTVEEIEACMAGCDKAFTPFSDAK
>Calypte_anna@3968
MKPRPSFWLGNETLKVPIALFALNRKRLCDRLRQNKDVQKNSVVLLQGGEETQRYCTDTGIVFRQESYFHWTFGVTEAGCFGAVDVDTGRSMLFVPQLPESYAVWMGKIHPPEFFKKKYAVDEVHYVTEISSVLALKKPDVLLTLRGVNTDSGNVSKEASFEGISQFNVNNKILHPEIAECRVIKTDMELEVLRYTNKVSSEAHKEVMKAVKAGMKEYEMESLFQHYCYARGGMRHTSYTCICGSGENSSVLHYGHAGAPNDRTIQDGDLCLFDMGGEYYCYGSDITCTFPANGKFTPDQRAIYEAVLKSSRAVMKAVKPGVAWPDMHRLADRVHLEELTKIGILKGNVDDMVKVHLGAIFMPHGLGHLLGIDVHDVGGYPEGVERIDLPGLRSLRTARSLEQGMVLTIEPGIYFIDHLLDQALHDPAQSCFINNDVLQRFRGFGGVRIEDDIAVTATGMELLTCVPRTVEEIEAFMAEGQSSAKSFDRLSSQKQ
>Struthio_camelus@2061
MGSHLQSNPASAGKAEPRVPCRIISPSVTPGSEPSTSIHSKLNGDENLLLQQLHSSFVSALEYENEPERGGRSEPSFCLGNETLKVPAALFALNRRRLCDRLRQNKDVQANSVVLLQGGEETQRYCTDTGIVFRQESYFHWTFGVTEAGCFGAVDVDTGRSILFVPLLPESYAVWMGKIHSPEYFKKKYAVDEVHYVTEISSVLASKKPSTLLTLRGVNTDSGSVSKEASFEGISQFNVNNKILHPEIAECRVIKTDMELEVLRYTNKISSEAHKEVMKAVKAGMKEYEMESLFQHYCYARGGMRHTSYTCICGSGENSSVLHYGHAGAPNDKTIEDGDLCLFDMGGEYYCYGSDITCTFPANGKFTPDQRAIYEAVLKSSRAVMKAVKPGVAWPDMHRLADRVHLEELTKIGILKGNVDDMVKVHLGAIFMPHGLGHLLGIDVHDVGGYPEGVERIDLPGLRSLRTARTLEAGMVLTIEPGIYFIDHLLDQALHDPAQSCFINNDILQRFRGFGGVRIEDDIAVTATGMELLTCVPRTVEEIEAFMAEGQSSAKSFDCSSSQKQ
>Rattus_norvegicus@19054
MASTVRPSFSLGNETLKVPLALFALNRQRLCERLRKNGAVQAGSAVVLQGGEEMQRYCTDTSIIFRQESFFHWAFGVIESGCYGVIDVDTGKSTLFVPRLPASYATWMGKIHSKEHFKEKYAVDDVQYADEIASVLTSRNPSVLLTLRGVNTDSGNVCREASFEGISKFTVNNTILHPEIVECRVFKTDMELEVLRYTNRISSEAHREVMKAVKVGMKEYEMESLFQHYCYSKGGMRHTSYTCICCSGENAAVLHYGHAGAPNDRTIKDGDICLFDMGGEYYCFASDITCSFPANGKFTDDQKAIYEAVLRSCRTVMSTMKPGVWWPDMHRLADRIHLEELTRIGLLSGSVDAMLQVHLGAVFMPHGLGHFLGLDVHDVGGYPEGVERIDEPGLRSLRTARHLEPGMVLTVEPGIYFIDHLLDQALADPAQACFFNQEVLQRFRNFGGVRIEEDVVVTDSGMELLTCVPRTVEEIEACMAGCDKALAPSGPK
>Ceratotherium_simum_simum@6182
MPTCPTQRSPASHELSAAVPCWLLSSRPSFWLGNETLKVPLALFALNRRRLCERLQKNPAVQARSVVLLQGGEQTQRYCTDTDVLFRQESFFHWAFGVTEPDCYGAIDVDTGKSTLFVPRLPASYATWLGKIHSKEHFKEKYAVDDVQHTDEIASVLTSQSPSVVLTLRGVNTDSGSICREASFDGISKFNVNNTILHPEIVECRVFKTDMELEVLRYTNRVSSEAHQEVMKAVKVGMKEYEMESLFEHYCYSRGGMRHSSYTCICGSGENSAVLHYGHAGAPNDRTIQDGDMCLFDMGSEYYCFSSDITCSFPANGKFTADQKAIYEAVLCSCRAVMSAMKPGVWWPDMHRLADRIHLEELVRIGVLSGCVDAMVQAHLGAVFMPHGLGHFLGIDVHDVGGYPEGVERIDEPGLRSLRTARHLEPGMVLTVEPGIYFIDHLLDEALADPARACFFNPEVLQRFRGFGGVRIEEDVVVTNSGMELLTCVPRTVEEIEACMAGHDKAFTPFSGPK
>Ramazzottius_varieornatus@21622
MPETLNRSLSQQIENGHHGPAFTLGKHKVSMKLFSKNRERLCQRLRGVLKTQDLAVVVLQSGDSGTRYDTDTDLLFRQESFFHWAFGVLEPDCFGAIDVATGKGTLFVPRLPESYAVWMGKLWTLEDFKTRYAVEAVHYTDEIAEHLSVDGKPSSAITLLTLNGINSDSGKTSREATFKGIEQFRVDNTTLYPEICECRVFKTADELEVLRYANKISSAAHREVMKKIRPGMKEYQLESEFLHYSYAQGGCRHSAYTCICAAADNSAVLHYGHAGAPNEHVIKDGDMCLFDMGAEYYCYSSDITCSFPANGKFTADQKIVYETVLKANRAVLASMKPGVSWPDMHLLAERTILEELKKHGLLTGEVDEMMEACIGPVLMPHGLGHLLGIDTHDCGGYPAGVVRSERPGLKSLRMGRVLQAGMVITVEPGVYFIEPLLNAAFANEKQSQFLVKEVIDRFRGSGGVRIEDDVIVTPTGMELMTDVPRTVEEIEYFMQDARK
>Bactrocera_oleae@1543
MATFRLGPMTHSVPMSLFRKNREKLCAALKEHSSVKPKAHVLLSGGDDVSFNDTDVNYAFRQESYFQYLFGVKEPGCYGVLKVHTGLSTLFVPRLPEEYATWMGKLYTCDEFKKMYEVDEVRYVDELNTFFERAQPSVILTLSGPNTDSGLVSKPARFEGIEKFIVDCELLHPVIAECRVIKSPEEIEVLRYVAKVSSDAHIRVMQFMRPGRSEYEGEAVFLHHAYAVGGCRHASYTCICGSGVNSSVLHYGHAGAPNDGPVRDGDMCLFDMGANYCGYAADITCSFPANGKFTEDQKFIYNAVLAGRNAVLAEAREGVSWVDMHKLACRVMLTKLKEGGMLKGEVEDMLDAGLAGIFQPHGLGHLLGLDVHDVGGYLTGHPERPAEPWLSKLRFARTLKAGMYVTVEPGCYFIEYLMDRALADPNLNKFIVKEVYERFRKFGGVRIEDDVLIKEVGCENFAKVPRTVEEIEQTLANRKE
>Vollenhovia_emeryi@10206
MLLDVCVAPKFRSRELPKLRSCSSLFLDDVTGVERGSRGPHFWRSGETLKVPMSLFCKNRERLAARIRERCIPRANTPEGFFVVLQGGVDVPFNDTDVNFVFRQESFFQWCFGVEEPDCYGAIDVANGLSYLFVPRLPAEYAIWEGKLYTLDDFRKRYGVNEVRYTDEIAAVLKEKRAQTLLLLHGENSDSGLKTRKTHFDGIEKFSTDSEILYPEICECRVIKSPEEIEVLRYVCKISSSAHEVIMRTMRPETLEYQAEAWFLHYIYAEGGCRHVSYTCICGSGHNSSILHYGHAGAPNSKVIKDGDMCLFDMGGNYCGYAADITCSFPANGKFTEDQKLIYNAVLKARDAVLAAAKPGVVWTDMHLLANRVMLTALKEGGLLVGDVEDMIKAGLNEVFQPHGLGHLLGLDVHDVGGYIRGMPDRPTAPGLRKLRTARKLLAGMVITVEPGCYFVDCLLDAALANSDQSKFLVREQLERFRGFGGVRIEDDVLITETGVENLTHVPRKVEEIEAVMRH
>Mesocricetus_auratus@8382
MASPARPSFSLGNETLEVPLALFALNRQRLCERLRKNAAVQAGSVVLLQGGEEMQRYCTDTSIVFRQESFFHWAFGVVESGCYGVIDVDTGKSTLFVPRLPPSYATWMGKIHSKEHFKEKYAVDDVQYTDEIASVLTSRKPSALLTLRGVNTDSGSVCREASFEGISKFNVNNTILHPEIVECRVFKTDMELEVLRYTNRISSEAHREVMKAVKPGMKEYEMESLFHHYCYSRGGMRHTSYTCICCSGENAAVLHYGHAGAPNDRTIKDGDMCLFDMGGEYYCFASDITCSFPANGKFTEDQKEIYEAVLKSCRAVMSTMKPGVWWPDMHRLADRVHLEELTRIGLLSGSVDAMLQVHLGAVFMPHGLGHFLGLDVHDVGGYPEGVERIDEPGLRSLRTARHLEPGMVLTVEPGIYFIDHLLDQALADPAQACFFNREVLQRFRNFGGVRIEEDVVVTNSGVELLTCVPRTVEEIEACMAGCDKAFTPSSGPK
>Astyanax_mexicanus@7248
MAAAGGKAVYWMGKDTLQVSAALFAENRRRLCAGLKGRQGLQPKSLVLLQGGEQKQRYCTDTDILFRQESFFHWTFGVTEADCYGAVDVDTGKSLLFVPKLPESYATWMGEIYPKEHFKEKYAVDEVHYTSDIADVLTKMKPSVLLTLRGLNTDSGSTTREASFEGISNFQVDNSFLHTIIVECRLIKTDMELEVLRYTNRISSEAHKEVMKTVKPGHKEYEMESLFSHYCYSRGGMRHTSYTCICGSGNNSSVLHYGHAGAPNDKTIEDGDMCLFDMGGEYYCYTSDITCSFPANGKFTPDQKAIYEAVLKSSRAVMAAIKPGVKWTDMHRLADRVHLEELVKIGIVHGNVEDMLKVHLGSVFMPHGLGHLLGIDTHDVGGYPEGTERVDEPGLKSLRMGRVVLKGMVLTVEPGIYFINHVLDKALASQEQCGFINNDVLARFRGFGGVRIEDDIAVTEDGMELLTCVPRTVEEIEAFMADRSPEKSFSPAVSSEKF
>Drosophila_sechellia@15374
MAAFQMGSGYAVPMSLFRNNRDRAGKAILKELLPGLKFNDGNLLVLLEGGKDQSLYNTDVDYVFRQESYFQYLFGVKEPACYGILTIDVKTGAQKSILFVPRFPDEYGTWMGELLGLQEFKAMYEVDEVFYVDEMSVYLEGASPKLILTLSGTNSDSGLTLQPPDFAGKEKYVTDCDLLYPILSECRVIKSPEEIEVLRYVAKVSSDAHIKVMRFMRPGRMEFEGESLFLHHAYSVGGCRHASYTCICGSGTNSSILHYGHAGAPNSKPVQDGDLCLFDMGANYCGYAADITCTFPANGKFTDDQKFIYNAVLDARNAVTESARDGVSWVDMHKLAGRVLLQRLKEGGMLKGDVEEMLQAGVSGVFQPHGLGHLIGLDVHDVGGYLPKEPKRPSEPWLSKLRFARILRAGMYVTIEPGCYFINWLMDRALADPNIAKFINAEIFNRFRNFGGVRIEDDVLITKTGVENFAIVPRTVEDIEATMTCKYDSPV
>Nipponia_nippon@8766
MPLKTYQNEGGTFHSRQKEVMLGLGSDCFVFGPSFWLGNETLKVPVALFALNRRRLCDRLRQNKDVQKNSVVLLQGGEETQRYCTDTGIVFRQESYFHWTFGVTEAGCFGAVDVDTGRSMLFVPQLPESYAVWMGKIHPPEFFKKKYAVDEVHYVNEISSVLASKKPAVLLTLRGVNTDSGNVSKEASFEGISQFNVNNKILHPEIAECRVIKTDMELEVLRYTNKISSEAHKEVMKAVKAGMKEYEMESLFQHYCYTRGGMRHTSYTCICGSGENSSVLHYGHAGAPNDKTIEDGDLCLFDMGGEYYCYGSDITCTFPANGKFTPDQRAIYEAVLKSSRAVMKAVKPGVAWPDMHRLADRVHLEELTKIGILKGNVDDMVKVHLGAIFMPHGLGHLLGIDVHDVGGYPEGVERIDLPGLRSLRTARSLEQGMVLTIEPGIYFIDHLLDQALRDPAQSCFINNDVLQRFRGFGGVRIEDDIAVTASGMELLTCVPRTVEEIEAFMAEGQSSAKSFDCLSSQKQ
>Megachile_rotundata@1081
MADATHLNVSYFQRGNHTLKVPMSLFQDNRKRLVACIKGKVAGSYIILQGGVEIPFNDTDINWPFRQESFFQWCFGVEEPDCYGAIETATGTSILFVPRLPAEYAIWQGKLHTLEDFKSRYAVDEVYYTDEIAKILKTKQAHLLLTLNGQNSDSGLQTQEATFDGINEFKVDNKILYPEICECRVIKSPQEIKVLEYVIKISSDAHKSVMHMIKPGLAEFQMEAAFMHYVYSNGGCRHVSYTCICGSGHNASILHYGHAGAPNNKIIKDGDMCLFDMGGNYCGYAADITCSFPANGKFTDDQKMIYNAVLAARDAVMNTAKPNVAWTDMHLLANKTMLVSLKSGGLLVGDVDDMMKAGLNEVFQPHGLGHLMGLDVHDVGGYLPGYPERSTAPGLRKLRTGRILQPGMVLTIEPGCYFIDSLLDAALKNSNQSKFIVTEVLKRFRGWGGVRIEDDVLITETGVRNLTDVPRTVEEIEKWMAARKN
>Camelus_ferus@27647
MPTSCHEAMRPHQPRPSFWLGNETLKVPLALFALNRQRLCERLRRNPAMQAGSVVVLQGGEETQRYCTDTGVLFRQESFFHWAFGVTEPGCYGVIDVDTGKSTLFVPRLPPSHATWMGKIHSKEHFKEKYAVDDVQYSDEIASVLTSRSPSVLLTLRGVNTDSGSVCREASFEGISKFKVNNTILHPEIVECRVFKTDMELEVLRYTNKISSDAHREVMKAVKVGMKEYEMESLFEHYCYSRGGMRHSSYTCICGSGENSAVLHYGHAGAPNDRTIQDGDMCLFDMGGEYYCFASDITCSFPANGKFTEDQKAIYEAVLRSCRAVMRAMKPGVWWPDMHRLADRIHLEELTRIGVLTGSVDAMVQAHLGAVFMPHGLGHFLGIDVHDVGGYPEGVERIDEPGLRSLRTARQLEPGMVLTVEPGIYFIDHLLDEALADPARACFFNREVLQRFRGFGGVRIEEDVVVTDSGMELLTCVPRTVEEIEACMAGRDKAFAPFSGPK
>Halyomorpha_halys@2792
MEAKPESVPSYSMGNLTYEVPVTLFVENRRRLLAALKRLAPEAAESSIIFLEGGVPVNHYNTDTEYPFRQEPFFHWIFGVTEPNFYGAIDVDTEKSYLFYPKPTESDVIWLGKLPKKRDFAKKYMVDYVYYTHEMATTLTSLNRDRLHVLSGKNTDSDLMFSTPDTCNIYDFTQTVDHSKLYPILVELRVIKTPLEVDVIRYACEISSEAHKYVMKSLKPGMYEYQAEAAFMYYVYKIGGCRATAYTCICASGNNGSVLHYGHAAAPNDKRINDGDLCLFDMGASYYGYASDITVTFPINGKFTDKQRMVYSIVFQARDVVFKNLAPGISWISLHEHAIREMLRYMKYELNLLNLEIDDMIEAGLGAVFQPHGLGHLLGIDVHDVGGYTNNTPKRPTKRGFNTLRTVRKLEPGMVVTVEPGCYFIDEVLDDAFNDPQLKPFLTEEINTFRGIGGVRIEDVVLVTETGYEILSHLPRTIDEIECFMATGKLEERGKDILKNGI
>Bubalus_bubalis@22893
MAAATGPLFWLGNETLKVPLALFALNRQRLCERLRKNPAVQAGSAVVLQGGEETQRYCTDTGVLFRQESFFHWAFGVTEPGCYGVINVDTGMSTLFVPRLPPSHATWMGKIHSKEHFKEKYAVDDVQYTDEIASVLTSRSPSVLLTLRGVNTDSGSICREASFEGISKYQVGIIILRPEEVECLFEHYCYSRGGMRHSSYTCICGSGENSAVLHYGHAGAPNDKTIQDGDMCVFDMGGEYYCFASDITCSFPANGKFTPDQKAIYEAVLRSCRAVMSAMKPGVWWPDMHRLADRIHLEELTRIGLLTGSVDAMVQVHLGAVFMPHGLGHLLGLDVHDVGGYPEGVDRIDEPGLQRLRTARRLEPRMVLTVEPGIYFIDHLLDEALADPARSCFFNREVLQRFRGFGGVRIEEDVVVTDTGMELLTCVPRTVEEVEACMAGQDKAFAPFSGPK
>Galeopterus_variegatus@11110
MAVSTERTVRFFEHYCYSRGGMRHSSYTCVCCSGENAAILHYGHAAAPNDRTIQDGDMCLFDMGGEYYRYASDITCSFPANGKFTADQKAIYEAVLRSCRAVMSAMKPGVWWPDMHRLADRIHLEELARIGILSGSVDAMVQARMGAVFMPHGLGHFLGIDVHDVGGYPEGIQRIDEPGLRSLRTARHLEPGMVLTVEPGIYFIDHVLDEALADPTRACFFNREVLQRFRGFGGVRIEEDVVVTDSGMELLTCVPRTVEEIEACMAGSDKAFTIPK
>Ailuropoda_melanoleuca@32170
MASWDAGMFTSYRLCPLILVVESSRKAASLEGGLAPIQPLWDAQTDSPRALVLGVLCMCVGDRPSFWLGNETLKVPLALFALNRQRLCERLRKNPAVQAGAVVLLQGGEDTQRYCTDTGVLFRQESFFHWAFGVTDPGCYGTIDVGTGKSTLFVPRLPASYATWMGKIHSKEYFKEKYAVDDVQYTDEIASVLTSQSPSVLLTLRGVNTDSGSVCREASFEGISKFNVNNTILHPEIVECRVFKTDMELEVLRYTNRISSEAHREVMKAVKVGMKEYEMESLFEHYCYSRGGMRHSSYTCICGSGENSAVLHYGHAGAPNDRTIQDGDMCCRIPPSVFVSMWPLLCASVSESFPGLDWKSRAPLTTRPCCVLIVSVGAECFQLARHSGLELGSTFTRESVAEARTVWN
>Callorhinchus_milii@166
MAATAQLSFSMGNETLQVPMAVFSLNRRRLCQRLKDNVNVPKNGIVLLQGGEQSQRYCTDTDNVFRQESFFHWTFGVTEANIYGAIEVASGKTHLFIPKLPENYAVWMGTIHPPNFFKDKYGVDKVHYTCDIAQVLKSLKPNFLLTLHGLNTDSGHTTREAAFDGISEFSVNNTVLYPDMVECRVIKTDLEMEILRYTNRISSEAHKEVMKAVRVGMKEYELESLFEHYCYKRGGMRHTSYTCICGSGINSAVLHYGHASAPNDKTILDGDLCLFDMGGEYYCYGSDITCTFPANGQFTADQRAIYEAVLRSSRAVMQAVRPGVAWPDMHRLADRVHLEELTKIGILQGSVENMMKVHLGAVFMPHGLGHFLGCDVHDVGGYPEGVDRIEEPGLRSLRTARVLLEGMVLTIEPGIYFIQHLLDPALADPAQACFINADILGRFRGFGGVRIEDDIAVTTNGMELLTCVPRSVEEVEALMAEGAGSAKSFEPLDSQ
>Culex_quinquefasciatus@4128
MACYQMGPNTHSIPMTLFRENRDRVMAELRKVPALEGKQALVVLQGGDNISLYDTDVDYVFRQESYFTYLFGVTEPGCYGTVDVTSGRATLYVPRLPAEYAVWMGPLLTPDDFKTKYEVDAVHYADEIDVKIGEENPSVLLTLCGPNSDSGLQAKPANFKGIEKFVVDSDILFPVIAECRVIKSPAEIEVLRYVARVSSDAHKQVMKKIRPGWHEYQGESEFLHHSYAVGGCRHVSYTCICGAGSNSAILHYGHAGSPNDRLIEDGDMCLFDMGANYGGYTSDITCSFPVNGKFSADQKLIYEAVLAARDAVCGSAKEGACWVEMHRLANRVMLEALKVGGLLQGEVEDMMAAGLNAIFQPHGLGHFLGLDVHDVGGYLAHCPERPAEPGVCRLRTARTLKAGMYLTIEPGCYFIAPLLEKAFADANLAKFLVREQIERFRNFGGVRIEDDVLITKTGIENFTLVPRTVDEIEAWMAR
>Amphiprion_ocellaris@37071
MSNRENSRDSGEHVTEKILLGVIMAAAPQPVYWLGNDTLRVSAALFAENRRRLCQGLKAKDGVVSKSVVVLQGGEQKQRYCTDTDLLFRQESFFHWAFGVTEPDCYGAIDVDSGKSILFVPKLPESYATWMGEIFSKEHFKEKYAADEVQYACDIADVLSNLRPAVLLTLRGQNTDSGSICREASFEGISRFQVNNTLLHPVIVECRLIKTDMELEVLRYTNRVSSEAHKMVMKNVKPGQKEYEMESLFQHYCYTKGGMRHTSYTCICGTGNNSSVLHYGHAGAPNDKTVVDGDMCLFDMGGEYYCYSSDITCSFPANGKFTADQRAIYEAVLKSSRTVMAAIKPGVKWTDMHRLADRVHLEELVKIGILHGSVEDMLKVHLGSVFMPHGLGHLLGIDVHDVGGYPEGVDRINEPGLRSLRMGRLVQERMVLTVEPGIYFINHLLDQALANSTQSCFINNQVLARFRGFGGVRIEDDIAVTADGIELLTCVPRTVEEIEAFMADSAKPFSPDVKSEKF
>Sinocyclocheilus_anshuiensis@19226
MASSKQKAVYWLGNDTLRVSAALFAENRGHLCRGLKAEKDVPAGSVVVLQGGEQKQRYCTDTDELFRQESFFHWTFGVTEADCYGAIDVNSKKSILFVPKLPESYATWMGEIYPREHFKEKYAIDEVHYTTDIADVLTKMKPSVLLTLRGVNTDSGSTCREASFEGISQFQVNNSLLHPVIVECRLLKTDMELEVLRYTNRISSEAHKEVMKRVKPGVKEYEMESLFQHYCYARGGMRHTSYTCICGSGNNSSILHYGHAGAANDKTIQDGDMCLFDMGGEYYCYSSDITCSFPVNGKFTADQRAIYEAVLKSSRAVMAAIKPGVKWTDMHRLADRVHLEELLKMGILRGSVEEMLKVHLGAVFMPHGLGHLLGIDVHDVGGYAEGIERIDEPGLKSLRMGRVVQERMVLTVEPGIYFINHLLDKALSSPAQCGFINNDVLTRFRGFGGVRIEDDIAVTADGVELLTCVPRTVEEIEAFMADETSKPFSPISSQKL
>Felis_catus@22849
MGSRTVDLSDRRGYFLQRGQRHQLLEGRCGQGKPSFWLGNETLKVPLALFALNRRRLCERLRKNPAVQAGSVVLLQGGEETQRYCTDTGVLFRQESFFHWAFGVTDPGCYGTIDVGTGKSTLFVPRLPASYATWMGKIHSKEYFKEKYAVDDVQYADEIASVLTSQGPSVLLTLRGVNTDSGSVCREASFEGISRFNVNNTILHPEIVECRVFKTDMELEVLRYTNRISSEAHREVMKAVKVGMKEYEMESLFEHYCYSRGGMRHSSYTCICGSGENSAVLHYGHAGAPNDRTIQDGDMCLFDMGGEYYCFSSDITCSFPANGKFTTDQKAIYEAVLRSCRAVMSAMKPGVWWPDMHRLADRIHLEELARIGVLSGSVDAMVQAHLGAVFMPHGLGHFLGIDVHDVGGYPEGVERIDEPGLRSLRTTRHLEPGMVLTVEPGIYFIDHLLDEALADPARACFFNREVLQRFRGFGGVRIEEDVVVTDSGMELLTCVPRTVEEIEACMAGSDKAFTPFSGPK
>Camponotus_floridanus@7786
MAETNHTDSCATGSHFWRHKETLKVPMSLFRNNRDRLISRLRAKSEASAAGTFVLLQGGVDVPFNDTDINWPFRQESFFQWCFGAEEPGYYGALDLDNGVSILFVPRLPPEYAIWEGKLYTLDEFKERYCVDETYYTDEIARVLKEKRARLLLTLSGRNSDSGLLAREAVFDGIGEFKVNNSILYPEICECRVIKSPEEIEVLRYVCKISSEAHKVVMRSMRPGTPEYTAESWFLHYIYGTGGCRHVSYTCICGSGHNSSILHYGHAGAPNNKVIQDGDMCLFDMGGNYCGYAADITCSFPANGKFTKDQKLIYNAVLKARDAVIAAAKPGIAWTDMHLLANRVMLTSLKEGGLLVGDVEDMMRAGLNEVFQPHGLGHLLGLDVHDVGGYLPDHPERSKDAGVRKLRTARTLLAGMVLTIEPGCYFIDCLLDAALANPDQSKFLVQEELQRFRGFGGVRIEDDVLITETGVENMTDVPRTIEEIEEYMHRDNL
>Exaiptasia_pallida@11850
MAVNPTPFFQLGDHTMKVSMSLFATNRKRLCKRLQENEKIPKGAIVXLQGGEQQTRYCSDTDVVFRQESYFHWTFGCLEADCYGAVEVDTGKSILFVPELPQEYAVWMGEIFSRDHFKKKYDVDEVEFTNQVAQVLEKKKPSLLLTLRGTNTDSGKTCREAAFDGISKFKVDNTLLHPEIMECRVIKTPQELELMRYVNKVSSEAHKQLMKRIRPGMTQFEMESLFKHYCYSQGGCRHVSYTCIGATGSCCAVLHYGHAGAPNDVRIEDGDMCLFDMGGEYYCYGSDITCSYPANGKFTDKQRQIYEAVLKSSLAVMKAVKPGVSWXDMHRLANRTNLEELKKIGIVKGDVDEMIKHHVGSIFMPHGLGHFMGIDVHDVGGYPEGSQRINEPGLRSLRTTRTLEQNMVLTIEPGIYFNRAVLEPALSNPEISHFFNRELVEQYWNFGGVRIEDCIIVTADGMELMTCVPRTCEEIEALMAEGRNLQPHFSEQVASK
>Ornithorhynchus_anatinus@3269
MRLAEHVTNEQGRSSSNMAAIGGSSFWLGNETLKVPVALFALNRKRLCDRLRDNKAVQKNSFVLLQGGEETQRYCTDTGVIFRQESFFHWSFGVTEPGCYGVIAIDTGKSVLFVPKLPESHATWMGKIHPREHFKEKYAVDEVQYSDDIAGVLASLKPSVLLTLRGVNTDSGNVCREASFEGISQFDVNNTILHPEIVECRVIKTDMELEVLRYTNKISSEAHKEVMKAVKVGMKEYEMESLFEHYCYSRGGMRHTSYTCICGSGENSAVLHYGHAGAPNDKTIKEGDLCLFDMGGEYYCFASDITCTFPVNGKFTADQKAIYEAVLKSCRAVMKAVKPGVAWPDMHRLADRVHLEELTKIGILKGSVDDMVKVHLGAVFMPHGLGHFLGIDVHDVGGYPEGMDRIEEPGLRSLRTVRQLEAGMVLTVEPGIYFIDHLLDQALKTPAQACFIDDAVLRRFRGFGGVRIEEDIAVTATGMELLTCVPRTVEEIEAFMADAKVTSKSFAA
>Castor_canadensis@24676
MASAARPSFSLGNETLKVPLELFALNRQRLCERLRKNKAVQAGSVVLLQGGEETQRYCTDTSIIFRQESFFHWAFGVIESGCYGAIAVDDGKSTLFIPRLXASYATWMGKIHSKEYFKEKYAVDDVVYTDEIASVLTSRSPSVLLTLRGVNTDSGSVCREASFEGISQFSVNNTILHPEIVECRVFKTDMELEVLRYTNRISSEAHREVMKAVKVGMKEYEMESLFQHYCYSRGGMRHTSYTCICCSGENAAVLHYGHAGAPNDRTIQDGDMCLFDMGGEYYCFASDITCSFPANGKFTKDQRAIYEAVLRSCRAVMSAMKPGVWWPDMHRLADRVHLEELIRIGVLSGGVDAMVQVHLGAVFMPHGLGHLLGLDVHDVGGYPEGVERIDEPGLRSLRTARHLQPGMVLTVEPGIYFIDHLLDQALADPAQACFFNREVLQRFRGFGGVRIEEDVVVTDGGMELLTCVPRTVEEIEACMAGSDKAFTPFSAPK
>Gavia_stellata@6391
LFQHYCYARGGMRHTSYTCICGSGENSSVLHYGHAGAPNDKTIEDGDLCLFDMGGEYYCYGSDITCTFPANGKFTPDQRAIYEAVLKSSRAVMNAVKPGVAWPDMHRLADRVHLEELTKIGILKGNVDDMVKVHLGAIFMPHGLGHLLGIDVHDVGGYPEGVERIDLPGLRSLRTARSLEQGMVLTIEPGIYFIDHLLDQALRDPAQSCFINNDVLQRFRGFGGVRIEDDIAVTASGMELLTCVPRTVEEIEAFMAEGQSSAKSFDCLSSQKQ
>Dufourea_novaeangliae@11193
MTGVNHTNQLESYFQRGNHTLKVPMSLFQNNRRRLVERITSKTKTPIVGSFIVLQGGVEIPFNDTDINWPFRQESFFQWSFGIEEPGCYGAISLTGTSILFVPRLPAEYAVWEGKLHTLEDFKKRYAVDETYYTDEIAEVLKKKEASLLLLLNGRNSDSGLETQEVDFNGIKQFRVDKTVLYPEICECRVIKTPQEIEVLEYVVKISSDAHKAIMRTVKPGLAEFQAEAAFMHYVYSKGGCRHVSYTCICGSGHNASILHYGHAGAPNNRVIKDGDMCLFDMGGNYYGYAADITCSFPANGKFTEDQKMVYNAVLAARNAVMNAAKPDVVWTDMHLLANKTMLASLKDGGLLTGDVDDMIKAGLNEVFQPHGLGHLMGLDVHDVGGYLPGYPERSSAPGLRKLRTARALAAGMVLTIEPGCYFIDCLLDAALNNPDQSKFIVAEKLKRFRGWGGVRIEDDVLVTETGVRNLTDVPRTVEEIEAWMAGEKK
>Myotis_davidii@30408
MRAGIEYVTKPLQAFPPCTSPALVASPHVAQCSGAVGEAVVEKPLWSSGGRPWFWLGNETLKVPLALFALNRQRLCERLRKNPAVQAGSVVLLQGGEETQRYCTDTGVLFRQESFFHWAFGVTEPGCYGVIDIDTGKSTLFVPRLPASHATWMGKIHPKEHFQEKYAVDNVQYTDEIASVLTSRSPSVLLTLRGVNTDSGSVCREASFEGISKFNVNNTILHPEIVECRVFKTDMELEVLRYTNKISSEAHREVMKAVKVGMKEYELESLFEHYCYSRGGMRHSSYTCICGSGENSAILHYGHAGAPNDRTIRDGDMCLFDMGGEYYCFSSDITCSFPANGKFTEDQKAIYEAVLRSCRAVMSSMKPGVWWPDMHRLADRIHLEELARIGILSGSVDAMVQAHLGAVFMPHGLGHFLGIDVHDVGGYPEGVERIDEPGLRSLRTARHLAPGMVLTVEPGIYFIDHLLDEALADPARACFFNREVLQRFRGFGGVRIEEDVVVTDSGTELLTCVPRTVEEIEACMAGCDKAFTSFSGPK
>Bombus_terrestris@15639
MADTTHLNGLESCFQRGNLTLKVPMSLFQNNRKRLVARINSNTKVPTTGTFIILEGGIEVPFNDTDICWPFRQESFFQWCFAVEEPGCYGALDLATGTSILFMPRLPPEYAIWEGKLHSLDDFKKRYAVDETYYTDEIAKVLKSKQANLLLTLNGQNSDSGLQAKEATFDGINQFKVDNKILYPEICECRVIKSPQEIEVLEYVIKVSSDAHKSIMQMVKPGFAEFQAEAAFMHYVYSIGGCRHVSYTCICGSGHNASILHYGHAGAPNNKVINNGDMCLFDMGGNYCGYAADITCSFPVNGKFTEDQKMIYNAVLAARDAVMDAAKPNVLWTDMHLLANKTMLISLKSGGLLVGDVDEMMKAGLHEVFQPHGLGHLMGLDVHDVGGYLPGHPERSSAPGLRKLRTSRVLLAGMVLTIEPGCYFIDCLLDAALKNPNQSKFIVAEELKRFRGWGGVRIEDDVLITETGVRNLTDVPRTVEEIEEWMAAGKE
>Nephila_clavipes@11831
MDSVQEIGPTFGMGEHTLNIPMQLHSDNRKRVCDELKKKHPDLEHSIIVLQGGESTTLYCSDREPVFRQESYFHWAFGILEPDCYGAIEVHNNRSHLFVPKLPECYAVWMGRLHDLEYFKKRYAVDEVHYVPDIKSVLGSLQPEVLLTLYGKNSDSDKETREAVFEGIGEFKVDSKALYPIITECRVFKTPMEIDILRYINKISSEAHKEVMRRIRPGMKEYQLESIFNHYCYYMGGARHTSYTCICGSLFDMGGEYYCYTSDITCSFPASGKFTDKQKIIYNAVYKSSRAVMESVKPGVCWVDMHKLADRVHLEELKAGGLLQGEIKDMMEACLGAIFMPHGLGHFMGCDVHDVGGYLEGEPPRPSEPGLKSLRTARILAEGMVLTIEPGIYFIDCVRIEDDIAITKVGCELLTKVPRTVEEIEDLMSTGRKIESPFPQELCSKVI
>Rhagoletis_zephyria@29559
MASFRMGPTTHSVPMSLFQKNRQKTAAALREHGSVKSKSYVLLAGGDDVSFNDTDISYLFRQESYFQYMFGVKEPGCYGVLEVDSGKSTLFVPRLPEEYATWMGKLYALDEFKQMYEVDEVRYVDELNAFFESAHPSLILTLSGLNTDSGLVSKPARFEGIEKFVVDCDLLHPVIAECRVIKSPEEIQVLRYVAKVSSDAHIRVMQFMRPGRSEYEGEAVFLHHAYAVGGCRHASYTCICGSGVNSAVLHYGHAGAPNDGPVRDGDMCLFDMGANYCGYAADITCSFPANGKFNEDQKLIYNAVLAGRNAVLQEARDGVSWVDMHKLACRVMLQKLKDGGMLKGEVDDMLEAGLAGIFQPHGLGHLIGLDVHDVGGYIAGQPSRPAEPWLSKLRFARTLKAGMYVTVEPGCYFIEYLMDRALADPNLNKFIVVEVYERFRKFGGVRIEDDVLITKDGCENFAIVPRTVEEIEKTMAIRKE
>Pygoscelis_adeliae@6096
MAPSFWLGNETLKVPVALFALNRRRLCDRLRQNRDVQKNSVVLLQGGEETQRYCTDTGIVFRQESYFHWTFGVTEAGCFGAVDVDTGRSMLFVPQLPESYAVWMGKINPPEFFKKKYAVDEVHYVNEISSVLASKKPAVLLTLRGVNTDSGNVSKEASFEGISQFNVNNKILHPEIAECRVIKTDMELEVLRYTNKISSEAHKEVMKAVKAGMKEYEMESLFQHYCYARGGMRHTSYTCICGSGENSSVLHYGHAGAPNDKTIEDGDLCLFDMGGEYYCYGSDITCTFPANGKFTPDQRAIYEAVLKSSRAVMKAVKPGVAWPDMHRLADRVHLEELTKIGILKGNVDDMVKVHLGAIFMPHGLGHLLGIDVHDVGGYPEGVERIDLPGLRSLRTARSLEQGMVLTIEPGIYFIDHLLDQALRDPAQCCFINNDVLQRFRGFGGVRIEDDIAVTASGMELLTCVPRTIEEIEAFMAEGQSSAKSFDCLSSQKQ
>Daphnia_pulex@5677
MSRYFSQGEGTMQVPMDLFAVNRDRLCKSLRQLPKLQKNSVVVLQGGQGIPRYCTDVEYVFRQESFFHWAFGVIEPDFFGAIEVESGTSHLFIPKYPEAYAVWMGKIFNCDHYKQKYGVDHMAVILENAKAEIVLTVKGMNTDSNLWTREAVFEGMSKFKIDNELLHPVIVECRVIKTSMELDVLRYANKVSSAAHIAVMKAVRPGMKEYQCESVFLHHSYFHGGCRHVSYTCICGSGENGSVLHYGHAGAPNDKLIRDGDMCLFDMGAEYYCFASDITCSFPANGKFTDRQKGIYNAVLEASRAVIAHIKPGVSWIDMHLLANRVMLKHLKEHGLLQGDVDDMMKANLAATFQPHGLGHFMGLDVHDVGGYLEGHPARPEKAGLKSLRTARVLQPGMVLTVEPGCYFIDRLLDQALEDPELSKFLIKEAVAEHRGFGGVRIEDDIVVTETGVEVMTEVPRSTEEIEATMSVKC
>Thamnophis_sirtalis@23327
MLLSLSLRGYKLKIKRYCAELGIHPPEYYKKKYSVNEVHYTDEIASVLASKNPSVLLTLRGINTDSGSVTREASFDKISEFTVNNTILHPEIAECRVIKTDMELEVLRYTNKISSEAHKEVMKAVKPGMKEYELESLFQHYCYKQGGMRHTSYTCICGSGDNSSVLHYGHAGAPNDKTVEDGDLCLFDMGGEYYCYGSDITCTFPANGKFTPDQKAIYEAVYRSSRAVFGSMKPGVWVAWPEMHRLADRVHLEELKKIGLLRGSVEDMVKVHLGAVFMPHGLGHFLGIDVHDVGGYPEGVDRIDLPGLRSLRTARTLLEGMVLTVEPGIYFIDHVLDQALANPAQACFINNEVLARFRNFGGVRIEDDIVVTASGMELMTCVPRTVEEIEAFLSESRGSTKSFALASS
>Colius_striatus@7129
RVIKTDMELEVLRYTNKISSEAHKEVMKAVKAGMKEYEMESLFQHYCYSRGGMRHTSYTCICGSGENSSVLHYGHAGAPNDKTIEDGDLCLFDMGGEYYCYGSDITCTFPANGKFTPDQRAIYEAVLKASRAVMKAVKPGVAWPDMHRLADRVHLEELTKIGILKGNVDDMVKVHLGAIFMPHGLGHLLGIDVHDVGGYPEGVERIDVPGLRSLRTARSLEQGMVLTVEPGIYFIDHLLDQALRDPAQSCFINNDVLQRFRGFGGVRIEDDIAVTASGMELLTCVPRTVEEIEAFMAEGQSSAKSFDCLSTQKQ
>Alligator_sinensis@5184
MTGEARRGNMAAAQGPCFWLGKETLQVPVALFALNRKRLCDRLRQNNDVQKNSVVLLQGGEDAQRYCTDTGIVFRQESYFHWTFGVTEADCYGAVDVDTGRSILFVPKLPESYAVWMGKIHPPEHFRKKYAVDEIYYTDEISSVLASKKPSVLLTLRGINTDSGHVSREASFEGISQFIVNNKILHPEIAECRVIKTDMELEVMRYTNKISSEAHKEVMKAVKVGMKEYEMESLFEHYCYARGGMRHTSYTCICGSGENSSVLHYGHAGAPNDKTIGDGDLCLFDMGGEYYCYGSDITCTFPANGKFTPDQRAIYEAVLKSSRAVMKAVRPGVAWPDMHRLADRVHLEELTKIGILQGNVDDMVKVHLGAIFMPHGLGHLLGIDVHDVGGYPEGVERIDLPGLRSLRTARVLQEGMVLTIEPGIYFIDHVLDQALKDPTQSCFINNQVLQRFQGFGGVRIEDDIAVTANGMELLTCVPRTVEEIEAFMAEAQGSTKSFDCLSSQKQ
>Callithrix_jacchus@41190
MAAAAGPSFWLGNETLKVPLALFALNRQRLCERLRKNPAVQAGSLVVLQGGEETQRYCTDTGVLFRQESFFHWAFGVTEPGCYGVIDVDTGKSTLFVPRLPASHATWMGKIHSKEHFKEKYAVDDVQYTDEIANVLTSRKPSVLLTLRGVNTDSGSICREASFEGISKFKVNNTILHPEIVECRVFKTDMELEVLRYTNKISSEAHCEVMKAIKVGMKEYELESLFEHYCYSRGGMRHSSYTCICGSGENSAVLHYGHAGAPNDRTIQNGDMCLFDMGGEYYCFASDITCSFPANGKFTADQKAIYEAVLRSSRAIMGTMKPGVWWPDMHRLADRIHLEELTQMGILSGSVDAMVQAHLGAVFMPHGLGHFLGIDVHDVGGYPEGVERIDEPGLRSLRTTRHLQPSMVLTVEPGIYFIDHLLDEALADPARACFFNREVLQRFRGFGGVRIEDDVVVTDSGIELLTCVPRTVEEIEACMAGCDKAFTSFSGPK
>Orussus_abietinus@18785
MATNQPLDASPMESRFERGEHCLKVPMSLFRENRQRLIERLKKIQAVPQRGAYVVLKGGVDVPFNDTDINLPFRQESYFQWCFGVEEPGCYGALDLTTGSSILFFPEFPAEYATWMGELGTLKDLKKRYAVDETYYTGKISKYFEARDPAVLLTLKGTNSDSGLTATEANFEGIERFNVNSDILFPEIAECRVVKSPKEIEVLRYVIKVSSDAHKAVMRTVRPGLVEFQAEAAFLHYVYSVGGCRHVSYTCVCGSGHNASVLHYGHAGAPNNKVIRDHDICLFDMGANYCGYAADITCSFPATGKFTEDQKFIYNAVLDARNAVIKAAKPGVTWPDMHILANKVLLQALKNGGLLKGEVEDMLEADLAAIFQYHGLGHFLGLDVHDVGGYLPGHPKRSSKPGLKNLRTARVLQAGMVLTVEPGCYFINALLDAALQNPEQSKFIVRERLENFRGWGGVRIEDDVLITENGVENLTFVPRTVEEIEEWMAKGRDKLELPQKRKFYPDDLS
>Nematostella_vectensis@9076
FQRGPNTLSVSVSLFSTNRKRLCERLRKNDKVAKGAMVLLQGGEQERRYCTDTDILFRQESFFHWAFGVLEPECFGAIEVDTGKSILFFPKLPEDYAIWLGNIWDVMGSISEVLQSKAASVLLTLKGLNTDSGKTSRQATFPGISDFKVDNTVLHREMVECRLRKTPQELEVLRYVSRVSSEAHKQVMMRVRPGMMQYETERWVKTPVIKKQILLT
>Loxodonta_africana@9005
MAAAAGPSFWLGNETLKVPLALFGLNRRRLCERLRKNSAVQAGSVVLLQGGEQTQRYCTDTGVLFRQESFFHWAFGVTEPDCYGMIDVDTGKSTVFVPRLPASHATWMGKIHSKEHFKKKYAVDDVQYTDEIARVLTSQNPSALLTLHGINTDSGSVCREASFEDISKFNVNNTILHPEIVECRVFKTDMELEVLRYTNKISSEAHREVMKAVKVGMKEYEMESLFEHYCYSRGGMRHSSYTCICGSGENSAVLHYGHAGAPNDRTIQDGDMCLFDMGGEYYCFSSDITCSFPANGKFTEDQKAIYEAVLRSCRAVMNAMKPGVWWPDMHRLADRIHLEELARIGLLSGSVDAMAQVHLGAVFMPHGLGHFLGIDVHDVGGYPQGVDRIDEPGLRKLRTARHLEPGMVLTVEPGIYFIDHLLDEALADPTRACFFNREVLQRFRGFGGVRIEEDVVVTDSGMELLTCVPRTVEEIEACMAGRDKAFTPFSGPK
>Apis_florea@1992
MTEINMADSTYLNGIESCFQRGNHTLKVPMSLFQNNRKRLIERVKANKKISDKGTFIILQGGVEVPFNDTDIYWPFRQESFFQWCFGVEEPGCYGALDLSTETTILFVPRLPAEYAIWEGKLHSLEDFRKRYAVDETYYTDEITNVLKSKQAILLLTLNGQNSDSGLQTKEAIFNGIDKFKVDNKILYPEICECRVIKSPQEIEVLEYVIKISSDAHKSIMHMVKPGLAEFQAEAAFMHYVYSMGGCRHVSYTCICGSGHNASILHYGHAGAPNNKIMNDGDICLFDMGGNYCGYAADITCSFPVNGKFTEDQKMIYNAVLAARNSVMNAAKPNVAWTDMHILANKTMLTSLKSNGLLVGDVDEMIEVGLNEIFQPHGLGHLMGLDVHDVGGYLPGHPERSSAPGLRKLRTGRILQPGMVLTIEPGCYFIDCLLDAALKNPNQSKFIVIEELKRFRGSGGIRIEDDILITETGVKNLTDVPRTVEEIEKWMAIKKN
>Papilio_machaon@10771
MTTAWSMGPGTYEVPLSLFAKNRERLAKKLKNDQIVVLQGGDSINHYDTDVEYVFRQESYFTWICGVREPGCYFALDVSTKKGHLFVPRLPDEYEVWMGKLLTCQQFKEIYGIEEVHYVDELQEILKQLNPEVLLTLSGPNTDSGLTAKEAVFEGIDEFKVDNETLFPIIAELRVIKTPEEIEVMRYICKTSSDAHKKVMLYAKPGRMEYQCESVFLDHCYRIGGCRHVSYTCICGSGDNAAVLHYGHAAAPNCKMLQDGDMCLFDMGGNYAGYAADITCSFPANGKFTEDQKLIYEAVLAARDAVFREARPGVKWPDMHLVANRAMLEHLKQGGLLEGDVEDMIAAGVNGVLQPHGLGHLLGLDVHDVGGYLSGCPERPAGPLARLRTARVLLPGMVLTVEPGCYFIPKVSL
>Takifugu_rubripes@15115
MAAAPRSIYWLGNDTLRVSAELFAENRRRLCAGLREKDGLLPQSVVVLQGGEQKQRYCTDTDVLFRQESFFHWTFGVTEPDCYGAIDVDSGKSILFVPKLPESYAVWMGEIYPKEHYKEKYAVDEVHYTCDIVDVLSLMKPQTLLTLRGQNTDSGSITRESSFEGISRFQVNNTLLHPVMVECRLIKTDMELEVLRYTNRVSSEAHKMVMKSVKPGQKEYEMESLFQHYCYKKGGMRHTSYTCICGTGNNSSVLHYGHAGAPNDKTILDGDMCLFDMGGEYYCYTSDITCSFPANGKFTPDQRAIYKAVLKSSRTVLAAIKPGVKWTDMHRLADRVHLEELVKIGILTGNVDDMIKHHIGSIFMPHGLGHLLGIDVHDVGGYPEGVERIAEPGLKSLRMGRLVQERMVLTVEPGIYFISHLLDQALADPTQSCFINNQVLARFRNFGGVRIEDDIAVTADGIELLTCVPRTVEEIEAFMADSAKTFSPIAADFK
>Papio_anubis@14876
MGKIHFKEKYAVDDVQDADEIASVLTSQKPSVLLTLRGVNTDSSSVCREASFEGISKFKVNNTILHPEIVECQVFKTDVELEVLLYTNKISSEAHREHWFVQVGIHTESIHCTWLLLEAGCREAELWGDRTPVYKLLDFPSTPIPRPQIGLAAASCVDQGGSWRDELEARGHSPVRQEAVSQEQPPARVRLKAEWHRVSVYACCAHAVHLPCAPTCGSGHRTYRGETVLAGEAI
>Macaca_mulatta@3373
MRHSSYTCICGSGENSAVLHYGHAGAPNDRTIQNGDMCLFDMGGEYYCFASDITCSFPANGKFTADQKAVYEAVLRSCRAVMGAMKPGVWWPDMHRLADRIHLEELAHMGILSGSVDAMVQAHLGAVFMPHGLGHFLGIDVHDVGGYPEGTERIDEPGLRSLRTARYLQPGMVLTVEPGIYFIDHLLDEALADPARACFFNREVLQRFRGFGGVRIEEDVVVTDSGMELLTCVPRTVEEIEACMAGCDKAFSPFSGPK
>Capra_hircus@19951
MAAATGPSFWLGNETLKVPLALFALNRQRLCERLRKNPAVQAGSVVVLQGGEETQRYCTDTGVLFRQESFFHWAFGVTEPGCYGVIDVDTGTSTLFVPRLPPSHATWMGKIHSKEHFKEKYAVNDVQYTDEIASVLTSRSPSVLLTLRGVNTDSGSICREASFEGISKFNVNNTILHPEIVECRVFKTDMELEVLRYTNKISSEAHREVMKAVKVGMKEYEMESLFEHYCYSRGGMRHSSYTCICGSGENSAVLHYGHAGAPNDKTIQDGDMCVFDMGGEYYCFASDITCSFPANGKFTPDQKAIYEAVLRSCRAVMSAMKPGVWWPDMHRLADRIHLEELTRIGLLTGSVDAMVQVHLGAVFMPHGLGHFLGLDVHDVGGYPEGVDRIDEPGLRRLRTARHLEPRMVLTVEPGIYFIDHLLDEALADPARACFFNREVLQRFRGFGGVRIEEDVVVTDTGVELLTCVPRTVEEVEACMAGQDKAFAPFSGPK
>Drosophila_erecta@8184
MAAFQMGSGHAVPMSLFRNNRDRAGKAILKELLPGLKFDDGNLLVLLEGGKDQSLYNTDVDYVFRQESYFQYLFGVKEPGCYGILTIDVKTGAQKSVLFVPRFPDEYGTWMGELLGLQEFKTMYEVDELFYVDEISVYLEGASPKLILTLSGTNSDSGLTLQPPDFAGKEKYVTDCDLLYPILSECRVIKSPEEIEVLRYVAKVSSDAHIKVMRFMRPGRMEFEGESLFLHHAYSVGGCRHASYTCICGSGTNSSILHYGHAGAPNSKPVQDGDLCLFDMGANYCGYAADITCTFPANGKFTDDQKFIYNAVLDARNAVTESARDGVSWVDMHKLAGRVLLQRLKEGGMLKGDVEEMLEAGVSGVFQPHGLGHLIGLDVHDVGGYLPKEPKRPSEPWLSKLRFARILRAGMYVTIEPGCYFINWLMDRALADPNIAKFINVEMFNRFRNFGGVRIEDDVLITKTGVENFAIVPRTVEDIEATMTCKYDSPV
>Poecilia_mexicana@21708
MASAAQPIYWLGNDTLRVSAALFAENRQRLCLGLRAKEGLLPKSVVLLQGGEQTQRYCTDTDVLFRQESFFHWAFGVTEADCFGAIDVDTGKSILFVPKLPESYATWMGEIFPKEHFKEKYAVDEVQYTCDVAQVLSNMKPSVLLTLRGQNTDSGSTCREASFEGISSFQVNNTLLHPVIVECRLRKTDMELEVLRYTNRVSSEAHKMVMKNVRPGKKEYEMESLFQHYCYSKGGMRHTSYTCICGTGNNSSVLHYGHAGAPNDKTIQDGDMCLFDMGGEYYCYSSDITCSFPANGKFTADQRAIYEAVLKSSRAVMAALRPGVKWTDMHRLADKVHLEELVKVGILHGNVEDMLKVHLGSVFMPHGLGHLLGIDVHDVGGYPEGVERIDEPGLKSLRMGRLVQERMVLTVEPGIYFINHLLDKALADPAQSCFINSQVLARFRGFGGVRIEDDIAVTANGMELLTCVPRTVEEIEAFMADSDKNFDAENA
>Paramormyrops_kingsleyae@23894
MKHLKPGLMEYEMESLFQHYCYTHGGMRHTSYACICGTGENSSILHYGHAGAPNNKAIADGDMCLFDMGGEYYCYSSDITCSFPANGKFTDDQKAIYEAVLKSSRAALAAIKPGVLWPDMHRLTDRVQLEELVKIGILKGSVDDMLKAHMGAVFMPHGLGHLMGIDVHDVGGYPEGVVRIDEPGLKSLRMGRAVLERMVLTVEPGIYFIDHLLDQALASPAQQCFIDRDVLARFRGFGGVRIEDNIAVTAGGVELLTCVPRTVQEIEEFMATGSDTSKSGGQKS
>Mus_musculus@9814
MASTVRPSFSLGNETLKVPLALFALNRQRLCERLRKNGAVQAASAVVLQGGEEMQRYCTDTSIIFRQESFFHWAFGVVESGCYGVIDVDTGKSTLFVPRLPDSYATWMGKIHSKEYFKEKYAVDDVQYTDEIASVLTSRNPSVLLTLRGVNTDSGSVCREASFEGISKFNVNNTILHPEIVECRVFKTDMELEVLRYTNRISSEAHREVMKAVKVGMKEYEMESLFQHYCYSRGGMRHTSYTCICCSGENAAVLHYGHAGAPNDRTIKDGDICLFDMGGEYYCFASDITCSFPANGKFTEDQKAIYEAVLRSCRTVMSTMKPGVWWPDMHRLADRIHLEELARIGLLSGSVDAMLQVHLGAVFMPHGLGHFLGLDVHDVGGYPEGVERIDEPGLRSLRTARHLEPGMVLTVEPGIYFIDHLLDQALADPAQACFFNQEVLQRFRNFGGVRIEEDVVVTDSGMELLTCVPRTVEEIEACMAGCDKASVPFSGQK
>Bison_bison@5988
MAAATGPSFWLGNETLKVPLALFALNRQRLCERLRKNTAVQAGSAVVLQGGEETQRYCTDTGVLFRQESFFHWAFGVTEPGCYGVINVDTRTSTLFVPRLPPSHATWMGKIHSKEHFKEKYAVDDVQYTDEIASVLTSRSPSVLLTLRGVNTDSGSICREASFEGISKFNVNNTILHPEIVECRVFKTDMELEVLRYTNKISSEAHREVMKAVKVGMKEYEMESLFEHYCYSRGGMRHSSYTCICGSGENSAVLHYGHAGAPNDKTIQDGDMCVFDMGGEYYCFASDITCSFPANGKFTPDQKAIYEAVLRSCRAVMSAMKPGVWWPDMHRLADRIHLEELTRIGLLTGSVDAMVQVHLGAVFMPHGLGHLLGLDVHDVGGYPEVSALAEGRTGASRTWGRQGDFCKCPSCHLPRWPRPCERWGRAESQSHGPAEAQHMGVVWSCPVCSSRPTPPGHAHGLSASVHTRARAGVLLTAPVPLPGKPRGKPGPRLLEPRMVLTVEPGIYFIDHLLDEALADPTRSCFFNREVLQRFRGFGGVRIEEDVVVTDTGMELLTCVPRTVEEVEACMAGQDKAFAPFSGPK
>Ursus_maritimus@16648
ISCKGEREINCWRPSFWLGNETLKVPLALFALNRQRLCERLRKNPAVQAGAVVLLQGGEDTQRYCTDTGVLFRQESFFHWAFGVTDPGCYGTIDVGTGKSTLFVPRLPASYATWMGKIHSKEYFKEKYAVDDIQYTDEIASVLTSQSPSVLLTLRGVNTDSGSVCREASFEGISKFNVNNTILHPEIVECRVFKTDMELEVLRYTNRISSEAHREVMKAVKVGMKEYEMESLFEHYCYSRGGMRHSSYTCICGSGENSAVLHYGHAGAPNDRTIQDGDMCLFDMGGEYYCFSSDITCSFPANGKFTADQKAIYEAVLRSCRAVMSAMKPGVWWPDMHRLADRIHLEELARIGVLSGSIDAMVQAHLGAVFMPHGLGHFLGIDVHDVGGYPEVSVDTRHLAPGMVLTVEPGIYFIDHLLDEALADPARACFFNREVLQRFRGFGGVRIEEDVVVTTSGMELLTCVPRTVDEIEACMAGSDKAFTPFSGPK
>Myotis_brandtii@28735
MGQPKAICLKEGCQFPQWGSVGAEEESAQEAVPDGQFLPAWAQGHHSLTTQGALASPILEQGSARGGLSQVDSSPWPLRPQAGPNLRGRLLLPAIPRDTLPQACSGRSAVCSASVSVSLSTCPGSLPCLTTARPWFWLGNETLKVPLALFALNRQRLCERLRKNPAVQAGSVVLLQGGEETQRYCTDTGVLFRQESFFHWAFGVTEPGCYGVINIDTGKSTLFVPRLPASHATWMGKIHPKEHFQEKYAVDNVQYTDEIASVLTSQSPSVLLTLRGVNTDSGSVCREASFEGISKFNVNNTILHPEIVECRVFKTDMELEVLRYTNRISSEAHREVMKAVKVGMKEYELESLFEHYCYSRGGMRHSSYTCICGSGENSAILHYGHAGAPNDRTIRDGDMCLFDMGGEYYCFSSDITCSFPANGKFTEDQKAIYKAVLRSCRAVMSSMKPGVWWPDMHRLADRIHLEELARIGILSGSIDAMVQAHLGAVFMPHGLGHFLGIDVHDVGGYPEGVERIDEPGLRSLRTARHLEPGMVLTVEPGIYFIDHLLDEALADPARACFFNREVLQRFRGFGGVRIEEDIAVTDSGTELLTCVPRTVEEIEACMAGCDKAFTSFSGPK
>Rousettus_aegyptiacus@4991
MAASTGPSFWLGNTTLKVPLALFALNRQRLCERLRRNQAVQAGALVLLQGGEDTQRYCTDTGVIFRQESFFHWAFGVTEPGCYGVIDIATGKSTLFVPRLPASYATWMGKIHSKEHFKEKYAVDDVQYTDEIASVLTSLSPSVLLTLRGVNTDSGSVCKEASFEGISKFNVNNTILHPEIVECRVFKTDMELEVLRYANKISSEAHREVMKAVKVGMKEYEMERETCSGSCTQSCLIDPKMWGAVEIAQAQKEGGGRFGLPVGSLYKVSLPEELRRSGVGSEPHLGGQPPLCGNRRQLPCRVGFSHSLLDGLAFPWGPCGPREASVKVGSRCVWGDPWGPHLLAFHEEFSSKAERPEVVNLWPLVWTQRSGSFSLAHAKGVSGFVYFVWFVFESTIKNQETFLAFPRN
>Tauraco_erythrolophus@11429
PSFWLGNETLKVPVALFALNRRRLCDRLRQNKDIQKNSVVLLQGGEETQRYCTDTGIVFRQESYFHWTFGVTEAGCFGAVDVDTGRSMLFVPQLPESYAVWMGKIQPPEFFKKKYAVDEVHYVNEISSVLASKKPAVLLTLRGVNTDSGNVSKEASFEGISQFHVNNKILHPEIAECRVIKTDMELEVLRYTNKISSEAHKEVMKAVKAGMKEYEMESLFQHYCYARGGMRHTSYTCICGSGENSSVLHYGHAGAPNDRTIEDGDL
>Cathartes_aura@4596
SLFQHYCYARGGMRHTSYTCICGSGENSSVLHYGHAGAPNDKTIEDGDLCLFDMGGEYYCYGSDITCTFPANGKFTPDQRAIYEAVLKSSRAVMKAVRPGVAWPDMHRLADRVHLEELTKIGILKGNVDDMVKVHLGAIFMPHGLGHLLGIDVHDVGGYPEGVERIDLPGLRSLRTARNLEQGMVLTIEPGIYFIDHLLDQALHDPAQSCFINNDVLQRFRGFGGVRIEDDIAVTASGMELLTCVPRTVEEIEAFMAEGQSSAKSFDCLSSQKQ
>Anolis_carolinensis@31362
MDDKLALSLGSFLDVETKPFLSSLPRPSYWQGNETLRVPAALFALNRARLCDRLRAHKEVPRKAVALLQGGEQTNRYCTDTGIIFRQESYFHWTFGVTEADCYGAVDVDTGNAILFVPRLPENYAVWMGNIHPPEHFRQKYAVNEVRYTDEISEVLASKGPSVLLTLRGVNTDSQSITREASFDGISKFNVNNKILHPEIAECRVIKTDMELEVLRYTNKISSEAHKEVMKAVKVGMKEYELESLFQHYCYMRGGMRHTSYTCICGSGHNSSVLHYGHAGAPNEKTIADGDLCLFDMGGEYYCYGSDITCTFPANGTFTPDQRDIYRAVLKSSRAVMKAIKPDVEPADTVRTELLVPLATGLSPSDKLTRIGLLRGDVDDMVKVHLGAVFMPHGLGHLLGIDVHDXGGYPEGVERIDLPGLRSLRTARVLVPGMVLTIEPGIYFIDHLLDQALADPAQACFLNNDVLARFRGFGGVRIEDDIAVTANGMELLTCVPRTVEEVEAFMAEARGNPKTFASVSSQSSGP
>Phascolarctos_cinereus@37105
MAVAGGPVFWLGNETLKVPRALFSLNRKRLCDRLRKNSAVQERSLVLLQGGEESNRYCTDTGVLFRQESFFHWAFGVTEPGCFGVIDVDFGKSTLFVPRLPESHATWMGKIHSREHFKEKYAVDDVQYSDDIAKVLVSMTPSVLLTLRGVNTDSGSVCREASFEGISQFKVNNTVLHPEIVECRVFKTDMELEVLRYTNKVSSDAHKEVMKAVKVGMKEYELESLFEHYCYSRGGMRHSSYTCICGSGENAAVLHYGHAGAPNDKTIQDGDLCLFDMGGEYYCFSSDITCTFPANGKFTPDQKAIYEAVLRSCRAVMNAIKPGVSWPDMHRLADRVHLEELTRIGILTGNVDDMAKVHLGAVFMPHGLGHFLGIDVHDVGGYPEGVERINEPGLSSLRTARKLEQGMVLTVEPGIYFIDHLLDQALADPARACFINSHTLQRFRGFGGVRIEEDVVVTASGMELLTCVPRTVEEIEACMADSNKAFTPFPAQKE
>Caenorhabditis_latens@13399
MTFQLSEKTFKVPVDLFIENRQRLVEDLKTKVPQNSAVLLQGGIEKNRYNTDAADLPFRQESYFFWTFGVNESEFYGIIDVSTGKTTLFAPRLDPSYAIWDGKINDEKYFKEKYAVDEVVFNDSEQTIAQKLKALAVKQVYLLRAENTDSGDVLVEPKFAGSQDFQVNTELLYKVMAELRVIKSEKEIDVMRYASKIASEAHRAAMKHMKPGLYEYQLESLFRHTSYYHGGCRHLAYTCIAATGCNGSVLHYGHANAPNDKFIKDGDMCLFDMGPEYNCYASDITTSFPSNGKFTEKQKIVYNAVLDANLAVLKQAKPGVRWTDMHILSEKVILEHLKKAGLIVGDIDKAVEARVGAVFMPHGLGHLIGLDVHDCGGYMGDATPRSTLPGLKSLRTTRTLMERMAITIEPGCYFIDFLLDEALADPVKSAFLVKTEIDKYRGSGGVRIEDDVIIRASGNENLSDLPRTVEEIENFMASGEYTERVIESRVSEFLSK
>Pogona_vitticeps@36483
MTDSARRGNMAASEGPSFWLGKETLQVPAALFAQNRSRLCDRLRANKEIPKKSIILLQGGEQTNRYCTDTGIIFRQESYFHWTFGVTEADCYGAVEVDSGNAILFIPRLPESYAVWMGKIHPPEYFKQKYAVNEVHYTDELSQVLASKDPSLLLTLRGVNTDSGSVTREASFEGISQFTVNNTILHPEIAECRVIKTDMELEVLRYTNKISSEAHKEVMKAVKPGMKEYELESLFQHYCYTRGGMRHTSYTCICGSGHNSSVLHYGHAGAPNEKTIEDGDLCLFDMGGEYYCYGSDITCTFPANGKFTPDQRAIYEAVLKSSRAVLKAVKPGVAWPDMHRLADRVHLEELTKIGILQGNIEDMVKVHLGAVFMPHGLGHLLGIDVHDVGGYPEGVERIDLPGLRSLRTARVLVPGMVLTVEPGIYFIDHLLDQALADPAQACFLNNEVLARFRGFGGVRIEDDIAVTATGMELLTCVPRTTDEIEAFMGEAQSSSKSFASVSSQCL
>Panthera_pardus@57679
MGSRTVDLSDCRGYFLQRGQRHQLLEGRCGQGKSSFWLGNETLKVPLALFALNRRRLCERLRKNPAVQAGSVVLLQGGEETQRYCTDTGVLFRQESFFHWAFGVTDPGCYGTIDVGTGKSTLFVPRLPASYATWMGKIHSKEYFKEKYAVDDVQYADEIASVLTSQGPSVLLTLRGVNTDSGSVCREASFEGISRFNVNNTILHPEIVECRVFKTDMELEVLRYTNRISSEAHREVMKAVKVGMKEYEMESLFEHYCYSRGGMRHSSYTCICGSGENSAVLHYGHAGAPNDRTIQDGDMCLFDMGGEYYCFSSDITCSFPANGKFTADQKAIYEAVLRSCRAVMSAMKPGVWWPDMHRLADRIHLEELARIGVLSGSVDAMVQAHLGAVFMPHGLGHFLGIDVHDVGGYPEGVERIDEPGLRSLRTTRHLEPGMVLTVEPGIYFIDHLLDEALADPARACFFNREVLQRFRGFGGVRIEEDVVVTDSGMELLTCVPRTVEEIEACMAGSDKAFTPFSGPK
>Athalia_rosae@20705
MAEIQATGPMESHFVRGEHTLRVPMSLFRENRERLVARLRANSNVPNKGAFVVLQGGSEIPFNDTDICWPFRQESYFQWCFAVEEPNCFGCLDVTSGVSILFFPRLPQEYAVWEGYIHSTDDFRKRYAVDEVYYTDEIAEVLAKRGATLLLTLQGLNTDSGLIAREAIFEKIEQFNVNNVLLHPEIAECRVIKSPREIEVLRYVVKISSEAHKAVMRAVRPGFAEFQAEAVFQHYAYAVGGCRHVSYTCICGSGHNASILHYGHAGAPNNRVLKDGDICLFDMGGNYCGYAADITCSFPANGKFTKDQKMIYDAVLEARTAVLNAAKPGVSWSDMHILANKVLLSDLVKGGLLVGDIDEMMSAGLGEIFQPHGLGHFLGLDVHDVGGYLPGHPERPSQPGLRKLRTARTLRAGMVLTIEPGCYFIDCKLDEALANKDQAKFIMQEELQRFRGWGGVRIEDDVLITDTGVENMTKVPRTTEEIEAWMAGGRDSKLPQEFRVSDN
>Seriola_dumerili@24405
MATAPQPVYWLGNDTLRVSAALFAENRQRLCRGLKAKDGVVPKSVVVLQGGEQKQRYCTDTDLLFRQESFFHWAFGVTEPDCYGAIDVDSGKSILFVPKLPESYATWMGEIFPKEHFKAKYAVDEVKYTCDIVDVLSNLKPAVLLTLRGQNTDSGSICREASFEGISRFQVNNTLLHPVIVECRLIKTDMELEVLRYTNRISSEAHKMIMKHVKPGQKEYEMESLFQHYCYTKGGMRHTSYTCICGTGHNSSVLHYGHAGAPNDKLIVDGDMCLFDMGGEYYCYSSDITCSFPANGKFTPDQRAIYEAVLKSSRAVMAAIKPGVKWTDMHRLADRVHLEELVKIGILNGSVEDMMKAHMGSVFMPHGLGHLLGIDVHDVGGYP
>Salmo_salar@37687
MTPPVLSNMAARQEPVYWLGKDTLRVSAALFAENRRRLCQGLKAKDGVAPKSVVVLQGGEQKQRYCTDTDMLFRQESFFHWAFGVTEADCYGAIDVDTGKSILFVPKLPESYATWMGEIHPREYFKEKYAVDEVQYTCDIADVFSKMKLGALLTLRGQNTDSGSICREASFEGISQFQVNNTLLHPVIVECRLTKTDMELEVLRYTNRISSEAHKEIMKHVRPGQKEYEMESLFQHYCYSHGGMRHTSYTCICGTGNNGSVLHYGHAGAPNDKTIDDGDMCLFDMGGEYYCYSSDITCSFPANGKFTPDQKAIYEAVLKSSRAVMAAIKPEVKWTEMHRLADQVHLEELVKIGILHGSVEDMLKVHMGSVFMPHGLGHLLGIDVHDVGGYPEGIERVNEPGLKSLRMGRLVQERMVLTVEPGIYFINHLLDQALANPAQSCFINNEVLARFRGFGGVRIEDDIAVTASGMELLTCVPRTVEEIEDFMADRGKSF
>Stomoxys_calcitrans@18834
MATFQMSPHTYAVPMALFRKNRRNLCAALRGQSAVEQGTYVLLQGGSYVSFNDTDTSYNFRQESFFQYLFGVKEPRCFGVLNVDSGDSILFVPRHLEEYATWMGRLLTLEEFKAMYEVENVRYVDELPKFFENAYPKLILTLSGVNSDSGLRSEPASFDGIEKYVVNCDLLHPIISECRVIKTPEEIEVLRYVAKVSSDAHIKVMQFMAPGRSEFEGESVFLHHSYSVGGCRHTSYTCICGSGINSAILHYGHAAAPNDKVVKNGDMCLFDMGANYCGYAADITCSFPANGKFTPDQKFIYNAVLDARNAVLNEAREGVCWVDMHRLASRVMLQRLKEGGMLKGDVDEMLAAGLAGMFQPHGLGHLIGLDVHDVGGYLPDQPPRPNEPWLSKLRFARILKAGMYVTVEPGCYFIEWLMDKVLEDPDLNKFIVKDVYERFRCFGGVRIEDDVLITKTGNENFAIVPRTVEEIEKCMIQRNS
>Cephus_cinctus@29463
MASRITVLFKRNAIGCALTTLLSKRSKCSITQLPLNLCSVRTRGLHVTKNVGRTIQINPMEPCYVRGEHTLRVPMTLFQGNRERLLNRLRKNSDVPTKGAFVMLQGGVDVPFNDTDIDWPFRQESYFQWCFGVEEPGCYGCIDITSGTSILFFPRLPAEYAVWQGKLHSLEDFKKRYAVDETYYTDQIAQVLSDKQAALLLTLYGRNTDSGNTAREAVFDGIGQFQVDNNLLFPEIAECRVIKSSQEIEVLRYVVKISSEAHKAVMRAVKPGLMEYQGESAFLHYAYSVGGCRNVSYTCICGSGHNASILHYGHAGVPNNRLIQDGDICLFDMGANYCGYAADITCSFPANGKFTEDQKMIYNAVLDACNAVLQSVKPGVSWVDMHLLSNKVLLTSLKKGGLLIGDVDDMIKAGLGEVFQPHGLGHLMGLDVHDVGGYLPGCPERPVAPGIRKLRTARTLSAGMVLTVEPGCYFIDCLLDAALANPEQSKFIVPERLRDFRGWGGVRIEDDILITESGVENMTCVPRTVEEIEAWMAVGRDQIKLPQERRRTVE
>Meleagris_gallopavo@22614
MRHTSYTCICGSGENSSVLHYGHAGAPNDKTIEDGDLCLFDMGGEYYCYGSDITCTFPANGKFTPDQRAIYEAVLKSSRAVMKAVKPGVAWPDMHRLADRVHLEELTKIGILKGNVDDMVKVHLGAIFMPHGLGHLLGIDVHDVGGYPEGVERIDLPGLRSLRTARNLEQGMVLTIEPGIYFINHLLDQALRDPAQSCFINNDVLQRFRGFGGVRIEDDIAVTASGMELLTCVPRTVEEIEAFMAEGQGSAKSFGSLSSQKE
>Pogonomyrmex_barbatus@10871
MIATAAAMLPPPMSLKIRYQAYIASGIYSRFSSQLHLPDARHHVAIITRRFSSEENSIVQRRCRDFRILSQLLYSLICSLYQESFFQWCFGVEEPDCYGALDLGTLGTSILFVPRLPPEYAIWQGKLHTLDDFKERYGVNECYYTDEIARVLKEKRAHLLLTLNGRNSDSGLLAHEATFDGIAEFQVDNSILYPEICECRVIKSPQEIEVLRYVCKISSEAHKTVMRSVRPGIPEYKAEARFLHYVYAMGGCRHVSYTCICGSGHNSSILHYGHAGAPNNKVIQDGDMCLFDMGGNYCGYAADITCSFPANGKFTEDQKLVYNAVLKARDAVIAAAKPGVAWTDMHLLANRVMLTSLKEGGLLIGDVEDMIKAGLNEVFQPHGLGHLLGLDVHDVGGYLPGHPERSKDAGVRKLRTARTLLAGMFLTVEPGCYFIDCLLDAALTNPNQSKFLVQEQLQRFRGFGGVRIEDDVLITETGVENMTDVPRTVEEIESFMQS
>Chinchilla_lanigera@41324
MASSARPSFSLGNETLQVPLALFALNRRRLCERLRKNAAVQAGSVVVLQGGEETQRYCTDTSVIFRQESFFHWAFGVLESGCYGTIDVDTGKSTLFVPRLPDSYATWMGKIHSKEHFKNKYAVDDVQYTDEIASVLMSKNPSVLLTLRGVNTDSGSVCREASFEGISKFSVNNTILHPEIVECRVFKTDMELEVLRYTNRISSEAHREVMKAIKVGMKEYEMESLFQHYCYSRGGMRHNSYTCICCSGENAAVLHYGHAGAPNDRTIQDGDMCLFDMGGEYYCFASDITCSFPANGKFTEDQKAIYEAVLRSCRAVMNAMKPGVWWPDMHRLADRIHLEELTRIGILSGSVDAMVQAHMGAVFMPHGLGHFLGLDVHDVGGYPEGVKRIDEPGLRSLRTARQLQPGMVLTVEPGIYFIDHLLDEALANQAQACFFNREVLQRFRGFGGVRIEEDVVVTDTGMELLTCVPRTVEEIEACMAGSDKAFTSFSGPK
>Xiphophorus_maculatus@749
MASAAQPIYWLGNDTLRVSAALFAENRQRLCLGLRAKKALLPKSVVLLQGGEQTQRYCTDTDVLFRQESFFHWAFGVTEADCFGAIDVDTGKSILFVPKLPESYATWMGEIFPREYFKEKYAVDEVQYTCDVSEVLSNMKPSVLLTLRGQNTDSGSICREASFEGISSFQVNNTLLHPVIVECRLLKTDMELEVLRYTNRVSSEAHKMVMKNIRPGKKEYEMESLFQHYCYSKGGMRHTSYTCICGTGNNSSVLHYGHAGAPNDKTIQDGDMCLFDMGGEYYCYSSDITCSFPANGKFTADQRAIYEAVLKSSRAVMAALSPGVKWTDMHRLVDKVHLEELVKIGILHGNVEDMLKVHLGSVFMPHGLGHLLGIDVHDVGGYPEGVERIDEPGLKSLRMGRLVQERMVLTVEPGIYFIDHLLDKALADPAQSCFINSQVLARFRGFGGVRIEDDIAVTANGMELLTCVPRTVEEIEAFMADSDKNFGAENA
>Opisthocomus_hoazin@11398
MDSTAPCQGFAAVGLEGIRGKKTRPSFWLGNETLKVPVALFALNRRRLCDRLRQNKDLQKNSVVLLQGGEETQRYCTDTGIVFRQESYFHWTFGVTEAGCFGAVDVDTGRSILFVPQLPESYAVWMGKIHPPEFFKKKYAVDEVHYVNEISSVLASKKPAVLLTLRGVNTDSGNVSKEASFEGISQFNVNNKILHPEIAECRVIKTDMELEVLRYTNKISSEAHKEVMKAVKAGMKEYEMESLFQHYCYTRGGMRHTSYTCICGSGENSSVLHYGHAGAPNDKTIEDGDLCLFDMGGEYYCYGSDITCTFPANGKFTPDQRAIYEAVLKSSRAVMEAVKPGVAWPDMHRLADRVHLEELTKIGILKGNVDDMVKVHLGAIFMPHGLGHLLGIDVHDVGGYPEGVERIDLPGLRSLRTARSLEPGMVLTIEPGIYFIDHLLDQALQDPAQSCFINNDLLRRFRGFGGVRIEDDIAVTASGMELLTCVPRTVEEIEAFMAEGQHGAKSFDCLSSQNQ
>Zonotrichia_albicollis@6245
MAAAEGPSFWLGNETLKVPVALFALNRRRLCERLRQNKDVQKNSIVLLQGGEETQRYCTDTGIVFRQESYFHWTFGVTEAGCFGAVDVDTGRSMLFVPQLPESYAVWMGKIHPPEFFKNKYAVDEAYYVTELCSVLASKKPAVLLTLRGVNTDSGNVSKEASFEGISQFNVNNKILHPEIAECRVIKTDMELEVLRYTNKISSEAHKEVMKAVKVGMKEYELESLFQHYCYARGGMRHTSYTCICGSGENSSVLHYGHAGAPNDKTIEDGDLCLFDMGGEYYCYSSDITCTFPANGKFTADQRAIYEAVLKASRAVMAAVKPGVAWPDMHRLADRVHLEELTRIGILQGSVDDMVKVHLGAVFMPHGLGHLLGIDVHDVGGYPEGVERAEEPGLCSLRTARRLQPGMVLTIEPGIYFIQPLLEQALHDPARACFINRDVLQRFRAFGGVRIEDDIVVTATGMELLTCVPRTVQEIEAFMAEGQGSAKSFGTLSSQKQ
>Pseudomyrmex_gracilis@2245
MAENNDVGSNFEEKGPYFWRSGKTLKVPMTLFANNRKRLVERLVERIEESDISLSETFVLLQGGEEIPFNDTDVSWPFRQESFFQWCFGVEEPGCYGGINLATGDAILFVPNLPPSYAIWQGTPPTLKDIETRYAVKEAKYITDIHKVLKEKGAKLLLTLHGQNSDSGLWTRETVFEGIDDFQVNKDILYPEICECRVIKSPEEIEVLRYVIKISCDAHKYVMRSVNPGIPEYRAESWFLDYVYREGGCRHVSYTCICGSGHNASILHYGHAGAPNNKVIKPNDLCLFDMGANYCGYAADITCTFPANGVFDDLQTTIYEAVLEARNAVFSKAKPDVAWTDLHLLANFTLLTELKQGGLLTGSVEEMMAVNLAAVFQPHGLGHLLGLDVHDVGGYLSGHPERRTEPGLKNLRTARKLKPGMVLTVEPGCYFIDSLLQEAMENPALSKFLVRDEINMYRGFGVRIEDDVLVTETGIENLSADLPRTINEIQELMQSRYIDQNSEYFVSEQVSLCKDEIYYNMRNKGGDHSEETDEST
>Macaca_fascicularis@52441
MAAATGPLFWLGKETLKVPATGALCLEPAAPLCAAAEEPCCAGRLSGGAAGRHLHRVLFRQESFFHWVFGVTEPGCYGVIDADTGKSALFVPRLPASHATWMGKIHSKEHFKEKYAVDDVQDADEIASVLTSQKPSVLLTLHGVNTDSSSVCREASFEGISKFKVSNTILHPEIVECQVFKTDMELEVLLYTNKISSEAHREGVIFPPRGHLPMTKDIFYHDNWEYVTGI
>Jaculus_jaculus@23035
MASAARPSYSLGNATLKVPLALFALNRQRLCERLRKNAAVQAGSAVVMQGGEEMQRYCTDTSIIFRQESFFHWAFGVIESGCYGVIDVDSGRSALFIPRLPPSYATWMGKIHSKEHFKEKYAVDDVHYTDEIASVLTSQNPSVLLTLRGVNTDSGSVCREASFEGISKFSVNNTILHPEIVECRVFKTDMELEVLRYTNRISSEAHREVMKAVKVGMKEYEMESLFQHYCYSRGGMRHTSYTCICCSGENAAVLHYGHAGAPNDRTIKDGDMCLFDMGGEYYCFASDITCSFPANGKFTDDQRAIYEAVLRSCRTVMSTMKPGVWWPDMHRLADRIHLEELTRLGLLSGSVDAMLQVHLGAVFMPHGLGHFLGLDVHDVGGYPEGVERIDEPGLRSLRTARRLEPGMVLTVEPGIYFIDHLLDQALADPAQACFFNREVLQRFRDFGGVRIEEDVVVTDSGMELLTCVPRTVEEIEACMAGCDKAFGPK
>Austrofundulus_limnaeus@8155
MAAXARPVYWLGNETLRVSAALFAENRRRLCQGLKAKEGLVPKSVVVLQGGEQXQRYCTDTDVLFRQESFFHWAFGVTEPDCYGAIDVDSGRSILFVPKLPESYATWMGEIFSKDHFKTKYAVDEMHYTCDIADVLSNLNPAVLLTLRGQNTDSGSTTREASFEGISRFQVNNTILHPVIVDCRVVKTDMELEVLRYTNRISSDAHKLIMKHVKPGQQEYEMESLFQHYCYSKGGMRHTSYTCICGSGNNSSVLHYGHAGAPNDKTIQDGDMCLFDMGGEYYCYSSDITCSFPANGKFTADQRAIYEAVLKSSRAVLAAIRPGVKWSEMHRLADRVHLEELVKIGILRGNVEDMMKVHMGSVFMPHGLGHLLGIDVHDVGGYPEGVERINEPGLRSLRMGRLVQERMVLTVEPGIYFINHLLDQALADPTQSCFIDNQVLARFRGFGGVRIEDDIAVTADGMELLTCVPRTVEEIEAFMSDSAKAFSPVVE
>Nestor_notabilis@13705
PSFWLGNETLKVPVSLFALNRRRLCDRLRLNKDVDKNSVVLLQGGEETQRYCTDTGIVFRQESYFHWTFGVTEAGCFGTVDVDTGRSMLFIPQLPESYAVWMGKIHPPEFFKKKYAVDEVHYVNEISSVLASKNPSVLLTLRGVNTDSGNVTKEASFEGISQFNVNNKILHPEIAECRVIKTDMELEVLRYTNKISSEAHKEVMKAVKAGMKEYEMESLFQHYCYARGGMRHTSYTCICGSGENSSVLHYGHAGAPNDKTIEDGDLCLFDMGGEYYCYGSDITCTFPANGKFTPDQRAIYEAVLKSSRAVMKAVKP
>Nilaparvata_lugens@20534
MAAADQSAFFSMGDHTLQVPMQLFAENRRRLADRLREKAPHSIVVLQGGSDAHHYCSDVDYKFQQEGYFNWMFGVQEPDFYGALDVDSGKSILFIPRLPEEYIIFMGRIKSTAEFKKYYAVDEVYYVDEIKDVIKKKAPDMLLTLFGLNTDSGRTCQEAVFSGISEFNVNNKILHPEIAECRVVKTPLEIEVMRYVNKISSDAHKMVMQKLKIGMYEYQGEAIFLDYCYFVGGSRAEGYTCICASGENGAILHYGHAGAPNDKKIQSGDLCLFDMGAKYAGYTADITVTFPISKKFTDDQKAVYNAVLNARNAVIAALKPGVSWVDMHRLSFEVILTDLKKYGVLVGDVDEMIKDGIGAILMPHGLGHLLGCDVHDVGGYLKGHPARPTEAGFNRLRTARSMLAGMVVTVEPGCYFNDVVLEKTLKDAKLSKYFNVDVLNRVKTCGNVRIEDDVLITSDGCEVLTDVPRTVEEIEEFLAKDLQLDLHSLVKGSV
>Esox_lucius@13414
MAARHEPVYWLGKDTLRVSAALFVENRRRLCQGLKAKEGVAPKSVVVLQGGEQKQRYCTDTDMLFRQESFFHWAFGVTESDCYGAIDVDTEKSILFVPKLPESYATWMGEIYPKEHFKTKYAVDEVQYTCDIADFLSKMKPEVLLTLRGVNTDSGSICREASFPGISQFKVNNTLLHPVIVECRLTKTDMELEVLRYTNRISSDAHKEIMKKVKPGLKEYEMESLFQHYCYTRGGMRHTSYTCICGSGNNSSVLHYGHAGAPNNKTINDGDMCLFDMGGEYYCYSSDITCSFPANGKFTPDQKAIYEAVLKSSRAVMAAIKPGVKWTEMHRLADRVHLEELLKIGILRGSVEDMMKVHMGSVFMPHGLGHLLGIDVHDVGGYPEGIERVNEPGLKSLRMGRLVQERMVLTVEPGIYFINHLLDQALANPSQSCFINNEVLARFRGFGGVRIEDDIAATAQGIELLTCVPRTVEEIEEFMDDSGKSF
>Balearica_regulorum@15973
PSFWLGNETLKVPVALFALNRRRLCDRLRQNKDVQKNSVVLLQGGEETQRYCTDTGIVFRQESYFHWTFGVTEAGCFGAVDVDTGRSMLFVPQLPESYAVWMGKIHPPEFFRKKYAVDEVHYVNEISSVLASKNPAVLLTLRGVNTDSGNVSKEASFEGISQFNVNNKILHPEIAECRVIKTDMELEVLRYTNKISSEAHKEVMKAVKAGMKEYEMESLFQHYCYTRGGMRHTSYTCICGSGENSSVLHYGHAGAPNDKTIEDGDLCLFDMGGEYYCYGSDITCTFPANGKFTPDQRAIYEAVLKSSRAVMNAVKPGVAWPDMHRLADRVHLEELTKIGILKGNVDDMVKVHLGAIFMPHGLGHLLGIDVHDVGGYPEGVERIDLPGLRSLRTTRNLEQGMVLTIEPGIYFIDHLLDQALRDPAQSCFINNDVLQRFRGFGGVRIEDDIAVTASGMELLTCVPRTVEEIEAFMAEGQSSAKSFH
>Loa_loa@11456
MSFTMGSDTFIVTAKLFVENRSRLVEMLKKKVHPGSIVLLKGGMEQNRYNTDAMDLPFRQESYFFWTFGVHESNCFGAIDVDSGRSFLFPPRLHPDFSIWLGSINNEEWYQKKYQVDEVHFNDKNTIIETLTNLHAKQLLLLKANNSDSNEILEPPIINGLNNLPCDTSILYQIMAELRVFKTDHELNVMRYVCKVASEAHKAVMKAVKPGMYEYQLESLFRHHCYYHGGCRHLAYTCIASSGCNSAILHYGHENAPNSKEITDGDLCLFDMGPEYNCYASDITTTFPCNGKFTEKQKVIYNAVLAANTEVFKAAKPGLRWNEMHMLAERIILSHLKDAGILKGDLEEMMKARMGAVFMPHGLGHLMGLDVHDCGGYLGDAELRSTLPGLKALRTTRTLRERMVITIEPGCYFIDTLLDAALNDPLQNKFIVKEKLNEFRGFGG
>Bombus_impatiens@6514
MADTAHLNGLESCFQRGNLTLKVPMSLFENNRKRLVERINSNTKVPTTGTFIILEGGVEIPFNDTDICWPFRQESFFQWCFAVEEPGCYGALDLATGTSILFMPRLPPEYAIWEGKLHSLDDFKKRYAVDETYYTDEIAKVLKSKQANLLLTLNGQNSDSGLQAKEATFDGISQFKVDNKILYPEICECRVIKSPQEIKVLEYVIKVSSDAHKSIMQMVKPGFAEFQAEAAFMHYVYSIGGCRHVSYTCICGSGHNASILHYGHAGAPNNKVINNGDMCLFDMGGNYCGYAADITCSFPVNGKFTEDQKMIYNAVLAARDAVMDAAKPNVLWTDMHLLANKTMLISLKTGGLLVGDVDEMMKAGLHEVFQPHGLGHLMGLDVHDVGGYLPGHPERSSAPGLRKLRTSRVLLAGMVLTIEPGCYFIDCLLDAALKNPNQSKFIVAEELKRFRGWGGVRIEDDVLITETGVRNLTDVPRTVEEIEEWMAARKE
>Oryzias_melastigma@18214
MAAAPQPVYWLGNDTLRVSAALFAENRGRLCRGLKGKDGVLPKSVVVLQGGEQKQRYCTDTDVVFRQESFFHWSFGVTEADCFGAIDVDSGKSILFVPKLPESYATWMGEIFPKEHFKEKYAVDEVHYTADIADVLSRMTPAVLLTLRGLNTDSGSICREASFEGISRFTVNNTLLHPVIVECRLLKTDMELEVLRYTNRISSEAHKMVMKNVKPGQKEYEMESLFQHYCYTKGGMRHTSYTCICGSGNNSSVLHYGHAGAPNDKTIQDGDMCLFDMGGEYYCYSSDITCSFPANGKFSPDQRVIYEAVLKSSRAVMAAIKPGVKWTDMHRLADRIHLEELVKFGLLHGSVDDMMKAHLGSVFMPHGLGHLLGIDVHDVGGYPEGVNRIDEPGLRSLRMARLVQERMVLTVEPGIYFINHLLDQALANPAQSCFINNHMLARFRGFGGVRIEDDIAVTADGVELLTCVPRTVEEIEAFMADSDKPFSPV
>Oncorhynchus_kisutch@54102
MTPPVLSNMAARQEPVYWLGKDTLRVSAALFAENRRRLCQGMKATDGVAPKSVVVLQGGEQKQRYCTDTDMLFRQESFFHWAFGVTEADCYGAIGVDTGKSILFVPKLPESYATWMGEIHPREYFKEKYAVDEVQYTCDIADVFSKMKLGALLTLRGQNTDSGSTCREASFEGISQFQVNNTLLHPVIVECRLTKTDMELEVLRYTNRISSEAHKEIMKHVRPGQKEYEMESLFQHYCYSHGGMRHTSYTCICGTGNNGSVLHYGHAGAPNDKTIDDGDMCLFDMGGEYYCYSSDITCSFPANGKFTPDQKAIYEAVLKSSRAVMAAIKPEVKWTEMHRLADRVHLEELVKIGILHGSVEDMLKVHMGSVFMPHGLGHLLGIDVHDVGGYPEGIERQSTSHWVDSKSYEVMGLWCRKACSLTAVETLVYYFHSFHCRPSPWPTQPRAASSHNEVLTRFRALEGSRLSSPLWVSVFGPGTEGLLWALCQAP
>Limulus_polyphemus@37821
MASLKAQPAFCMGEHTLTVPIKLHDLNRQRLCDRLRAKNVPENSVVVLQGGESTTRYCSDMEQVFRQESYFHWTFGVIEPDCYGAIEVKTGKSHLFVPKLPESYAVWMGKLHSLEFFKDRYGVDEAHYVTDIADVLAGLKPDILLTLKGINTDSGKTCREAAFEGIGQFKVDNKLLHPEIMECRVIKTPLEIEILRYTNRISSDAHKEVMKRVRIGMKEYQLESIFQHYCYFTGGSRHMSYTCICGSGENGAVLHYGHAGAPNDKTVRDGDICLFDMGCDYCCYTSDITCSFPANGKFTEDQKAIYESVYKASRAVMNAVKPGVSWVDMHLLAERTQLEELKRHGLLKGDVDEMMKAHLGAVFMPHGLGHFMGCDVHDVGGYPEDGPPRPSEPGVRSLRTARNLEEGMVLTIEPGIYFIDALLEQTLNNPEQAKFLVPEVIERFRNFGGVRIEDDIVITSDGMELLTCVPRTVEEIEAIMAEGRQLPSPFPQEKLQPKE
>Gekko_japonicus@15885
MAASEGPFFWLGNETLKVPAALFAQNRTRLCDRLRAKSNVPRKSIVLLQGGEQTNRYCTDTGVLFRQESYFHWTFGVTEADCYGAVEVDTGDSILFIPRLPESYAVWMGKIHPPEFFKKKYAVSEVRYTDEIATVLASKNPSVLLTLRGVNTDSGSVTREASFEGISQFTVNNMILHPEIAECRVIKTDMELEILRYTNKISSEAHKEVMRAVNAGMKEYELESLFQHYCYTRGGMRHTSYTCICGSGNNSSVLHYGHAGAPNDKTVEDGDLCLFDMGGEYHCYGSDITCTFPANGKFTPDQKAIYEAVLKSCQAVMRAVKPGVSWPDMHRLADRVHLEELKKIGILQGSVDDMVKVHLGAVFMPHGLGHFLGIDVHDVGGYPEGVERIDLPGLRSLRTARVLEQGMVLTVEPGIYFIDHLLDQAVADPVQACFINNSILPRFRGFGGVRIEEDIVVTATGMELLTCVPRTVEDIEAFMAKAQSGTKSFASSSN
>Eptesicus_fuscus@14494
MATASRPWFWLGNETLKVPLALFALNRQRLCERLQRNPAVQAGSVVLLQGGEETQRYCTDTGVLFRQESFFHWAFGVTEPGCYGVIDIDTGKSALFVPRLPASHATWMGKIHSKEHFQEKYAVDNVQYADEIASVLTSQSPSVLLTLRGVNTDSGSVCREASFEGISKFNVNNTILHPEIVECRVFKTDMELEVLRYTNRISSEAHREVMKAVKVGMKEYELESLFEHYCYSRGGMRHSSYTCICGSGENSAILHYGHAGAPNDRTIRDGDMCLFDMGGEYYCFASDITCSFPANGKFTQDQKAIYEAVLRSCRAVMSSMKPGVWWPDMHRLADRIHLEELARIGILSGSIDAMVQAHLGAVFMPHGLGHFLGIDVHDVGGYPEGVERIDEPGLRSLRTARHLEPGMVLTVEPGIYFIDHLLDEALADPARACFFNREVLQRFRGFGGVRIEEDVVVTDSGTELLTCVPRTVEEIEACMAGCDKAFTSFSGPK
>Ailuropoda_melanoleuca@15075
TSTFPGAGPRLLSALVIALGVGLGHPDLTASSPRSLFDMGGEYYCFSSDITCSFPANGKFTADQKAIYEAVLRSCRAVMSAMKPGVWWPDMHRLADRIHLEELARIGVLSGSIDAMVQAHLGAVFMPHGLGHFLGIDVHDVGGYPEGVERIDEPGLRSLRTTRHLEPGMVLTVEPGIYFIDHLLDEALADPARACFFNREVLQRFRGFGGVRIEEDVVVTASGMELLTCVPRTVDEIEACMAGSDKAFTPFSGPK
>Falco_peregrinus@7642
MLFVPQLPESYAVWMGKIHPPEFFKKKYAVDEVHYVNEIANVLASKKPAVLLTLRGVNTDSGNVSKEASFEGISQFNVNNKILHPEIAECRVIKTDMELEVLRYTNKISSEAHKEVMKAVKAGMKEYEMESLFQHYCYARGGMRHTSYTCICGSGENSSVLHYGHAGAPNDKTIEDGDLCLFDMGGEYYCYGSDITCTFPANGKFTPDQRAIYEAVLKSSRAVMKAVRPGVAWPDMHRLADRVHLEELTKIGILKGNVDDMVKVHLGAIFMPHGLGHLLGIDVHDVGGYPEGVERIDLPGLRSLRTARNLEQGMVLTIEPGIYFIDHLLDQALRDPAQSCFINNDVLQRFRGFGGVRIEDDIAVTASGMELLTCVPRTVEEIEAFMAEGQSSAKSFDSLSSQKQ
>Pediculus_humanus@6427
MGDNSLKVPMILFAENRKRLCKKLMENENIPKGSVVLLQGGDSINHYNTDVEYVFRQEPFFNWTFGVREPGCYGAIVVDKGESILFVPRLPDVYATWCGPLKTLCEFKQLYETDRVTYVDQSGLNTDSNLTMNPAVFDGIDEFQTDCKLLYPIITELRVIKTPQEIEVIRYTNRISSEAHKQVMRRIKPGMKEYQCESIFLDYCYFVGGCRHVSYTCICGSGINGSILHYGHAGAPNDRTIRDGDMCLFDMGCSYCGYASDITCSFPANGIFTDDQKLIYNAVLAARDAVLSKAKPGVSWCRMHFKANKVMLTKLKEGGLLTGDVSEMIEAELGAVFQPHGLGHLMGCDVHDVGGYMEGTPERPEAAGFSSLRTARILEPGMVLTVEPGCYFIPWILEKALANPKQNKFLVPKAIKRFWNFGGVRIEDDVVITEKGVENLTVVPRT
>Anas_platyrhynchos@25957
MNVVASDSSREGRIRPSFWLGNDTLKVPVALFALNRRRLCDRLRQNKDVQKNSIVLLQGGEETQRYCTDTGIVFRQESYFHWTFGVTEAGCFGTVDVDTGRSMIFVPQLPESYAVWMGKIHPPEYFKKKYAVDEVHYVTEISNVLASKKPSVLLTLRGVNTDSGNISKEASFEGISQFNVNNKILHPEIAECRVIKTDMELEVLRYTNKISSEAHKEVMKAVKAGMKEYELESLFQHYCYTRGGMRHTSYTCICGSGENSSVLHYGHAGAPNDKTIEDGDLCLFDMGGEYYCYGSDITCTFPANGKFTPDQRAIYEAVLKSSRAVMKAVKPGVAWPDMHRLADRVHLEELTKIGILKGNVDDMVKVHLGAIFMPHGLGHLLGIDVHDVGGYPEGVDRIDLPGLRSLRTARNLEQGMVLTIEPGIYFIDHLLDQALCDPAQSCFINNDVLQRFRGFGGVRIEDDIAVTASGMELLTCVPRTVEEIEAFMAEGQSSVKSFDSLSSQKQ
>Nicrophorus_vespilloides@7869
MLSMGQGTCEVPLELYALNRRRLCDRLKEKNVGDAIVLLQGGEEVPFYDTDVTYNVFRQESYFMWTFGVLDAGCFGAVVIKTGKSLLFVPRLPDSYAVWMGPLLTLDDFKNKYKVDSVYYVDQLADVLKEQNPSSLLTLKGVNTDSGLTAKDAEFDGIDKFTVDKTTLFNEIADLRVIKTDMELEVLKYVTEVSSAAHRVVMRKAKAGMSEYQCESVFLDHCYRVGGCRFVSYTCICGAGANGAVLHYGHAGVPNDKPIKNGDICLFDMGANYYGYAADITCSFPENGKFTADQKMVYEAVLAANLAVFNACKPGVCWVDMHQLSLRTMLEYLKKGGLLVGDVDDMMKAGLGPIFQPHGLGHLIGLDVHDVGGYLPSEPSRPSERGVNKLRMARTLKKGMCLTIEPGCYFIKPLLDEALNDPKLSTFIVKDVLERFRGTGGVRIEDDVYITETGCVNMTKVPRTVQEIEDWMSGKDSDSKYN
>Chrysemys_picta@11480
MTDEVQRGNMAAAEGPSFWLGNETLKVPAALFALNRKRLCDRLRGNKDVQKNAIVLMQGGEEAQRYCTDTGIVFRQESYFHWTFGVTEPDCYGAIDVDTGKSIVFVPKLPESYAVWMGKIHHPEYFREKYAVDEVHYKDEITSVLASKKPSVLLTLRGVNTDSGNISREASFEGISQFNVNNKILHPEIAECRVIKTDMELEVLRYTNKISSEAHKEVMKAIKVGMKEYEMESLFQHYCYTRGGMRHTSYTCICGSGNNSSVLHYGHAGAPNDKTVEDGDLCLFDMGGEYYCYASDITCTFPANGKFTPDQRAIYEAVLKSSRAVMKAIKPGVAWPDMHRLADRVHLEELTKIGILKGNVDDMVKVHLGAIFMPHGLGHLLGIDVHDVGGYPEGVDRINLPGLKSLRTARVLKEGMVLTVEPGIYFIDRLLDQALNDPSQSCFINNEVLQRFRRFGGVRIEDDIAVAANGMELLTCVPRTVEEIEAFMAEAQGSTKSFDSLASQK
>Caenorhabditis_briggsae@7133
MSNFRYFHVFVKFIKHCHVDFQIPEEMNDVAFDLNFSFSFFPEKNSLYFPKIFKFSPEFQMTFQLSEKTFKVPVDLFVENRQRLLEALKTKVPANSAVLLQGGVEKNRYNTDAADLPFRQESYFFWTFGVNESEFYGVIDVTTGKTTLFAPRLDPSYAIWDGKINDEKYFKEKYAVDEVFFNDTEKTIAEKLKALAVKNVYLLRAENTDSGDVLTEPKFAGSQDFQLNTQLLYLEMAELRVIKTEKEIDVMRYASKIASEAHRAAMKHMKPGLYEYQLESLFRHTSYYHGGCRHLAYTCIAASGCNGSVLHYGHANAPNDKFIKDGDMCLFDMGPEYNCYASDITTSFPSNGKFTEKQKIVYNAVLDANLAVLKAAKPGVRWTDMHILSEKVILEHLKKAGLIVGDIDKAVEARVGAVFMPHGLGHFIGLDVHDCGGYMGDATPRSTLPGLKSLRTTRTLKDRMAITIEPGCYFIDFLLDEALADPVKSAFLVKAEIDKYRGSGGVRIEDDVIIRAAGNENLSDLPRTVEEIENFMASGGQWTEKDIEHRVSEFLSK
>Spodoptera_litura@4476
MLRSRCFINIFSKKCLQVKLLQKRYNNVLVRRNLYQIQSFRLSSVLYQLATKCRFSINSSVKMATSWSMGPGTLEVPLSLFAKNRSRLADKLKSGQVVVLQGGEDISHYDTDIEYVFRQESYFTWVCGVREPGCYFALDVATRKAHLFVRRLPEDYEIWMGKLLSCDDFKNIYAVDEVHYVDELQTVLKSLNPETLLTLCGPNTDSGLTAKEAVFEGIDEFNVDNETLFPIIAELRVLKTPEEIEVLRYVCKVSSDAHKQVMLYAKPGRKEYQCESVFLDHCYRVGGCRHVSYTCICGSGHNGATLHYGHASAPNSKLIHDGDMCLFDMGGNYAGYAADITCSYPANGKFTEDQKLIYEAVLAGRDAVIREAKPGVLWTDMHLAANRAMLEHLKKGGLLQGDIEDMIANGIHGILQPHGLGHLLGLDVHDVGGYLPHCPPRPSGPLARLRTARPLLANMTLTIEPGCYFIPKLLDGAKNNPAQAKFFNWEKLDKFRGFGGVRIEDDVLITESGVENLTFVPRTVAEIEEHMANGANFKSS
>Bactrocera_dorsalis@6933
MASFRLGPLTHSVPMSLFRKNREKLCAALKEHSAIKPKAHVLLAGGDDVSFNDTDVSYPFRQESYFQYLFGVKEPGCYGVLNVHTGISNLFVPRLPEEYATWMGKLYTCEEFKRMYEVDEVRYVDELNSFFTSAQPSVILTLSGLNTDSGIVSKPARFEGIEKFIVDCEILHPVIAECRVIKSPEEIEVLRYVAKVSSDAHIRVMQFMRPGRSEYEGEAVFLHHAYAVGGCRHASYTCICGSGVNSAVLHYGHAGAPNDGPVRDGDMCLFDMGANYCGYAADITCSFPANGKFTEDQKFIYNAVLAGRNAVLAEAREGVSWVDMHKLACRVMLRKLKEGGMLKGEVEDMLDAGLAGIFQPHGLGHLLGLDVHDVGGYLTGHPERPAEPWLCKLRFARTLKAGMYVTVEPGCYFIEYLMDRALADPNLNRFIVKEVYERFRKFGGVRIEDDVLIKDVGCENFAKVPRTVEEIEQTMANRKE
>Orchesella_cincta@378
MLMLTRLSFLRPKLSFVNVAARAILVPFLHQFGKSSQVARLPKRFQIINVSVPLRFFSCSRPFNMAGGIRSPYYSMGEHTLAVPAALFALNRNRLVERLRNNSSVNKDSIVFLQGGNEETRYCSDVGPVFRQESYFHWTFGVTEPDCYGAIRVSDGASVLFVPRLPDEYAVWMGRIAPLESYRERYQVDEVYYVDEIVEKLKESQPSNLLTLNGVNSDSGKNCREATFEGISQFKVDNTLLHPEIAECRVIKTDLEVQVLRYVCDVSSRAHIEVMKRIRPGMKEYQGEAIFMQYCYYNGGCRHCSYTCICGSGNNGAVLHYGHAGAPNDKTIADGDICLFDMGGEYYCYTSDITCSYPVSGKFTEDQKIVYNAVLAANRAVLNACKPGVNWVDMHVLANRTMLSHMKAGGLLKGDIDDMMKANLGATFQPHGLGHFMGCDVHDVGGYLSGHPERPAIPGLKSLRTARSLKAGMVLTIEPGCYFIDHLLDKALADSKLSQFLVPERIQKFRGFGGVRIEDDVLITETGTELLNTVPRTVEEIEAVMAEGKSLKIDVPPAYAGKK
>Folsomia_candida@10297
MVILKSVHFLFNNGSWNKPLKLLRSIRSSVFHFEFTRISTRTITTTAIKMSQLRSAYYSLGEHTLSVPAALFALNRQRLVERLQNNPKINRNSVVILQGGSDESRYCSDVGPVFRQESYFHWSFGVLEPDCFGCIGVGDGRSILFVPRLPDEYAVWMGKIPTLDDYKQRYDVDSVFYVDQVAEQLKNLKPHSLLTLNGTNSDSGKTCREAVFDGISEFKVESGLLHAEIAECRVIKTEMEMQVLRYVCDISAKAHVEVMKKIRSGMKEYQCEAIFTNYCYYNGGCRHSSYTCICGSGNNGSVLHYGHAGAPNDKTINDGDMCLFDMGGEYYCYTSDITCSFPSNGKFTREQKIVYNAVLEANQAVFKAIKPGVCWVDMHVLANRVMLTYLRDNGILQGDIDAMMKANLAATFQPHGLGHFMGCDVHDVGGYLEGCPERPKIAGLKSLRTARVLEQGMVLTIEPGCYFIDHLLDKALADPTLSKFLNSDVIQKFRGTGGVRIEDDIHVTENGAELLSRVPRSVEEIEAVMAEGQKQEVIVPQLCKSVGKQ
>Apis_mellifera@9051
MTEINMAESTYLNGIESCFQRGNHTLKVPMSLFQNNRKRLIERIKANKKVPDTGTFIILEGGVEIPFNDTDICWPFRQESFFQWCFGVEEPGCYGALDLSTETTILFVPRLPAEYAIWEGKLHSLEDFRKRYAIDETYYTDEIANVLKSKQAILLLTLNGQNSDSGLQTKEAIFDGIDKFKVDNKILYPEICECRVIKSPQEIEVLEYVIKISSDAHKSIMHMVKPGLAEFQAEAAFMHYVYSMGGCRHVSYTCICGSGHNASILHYGHAGAPNNKIMNDGDICLFDMGGNYCGYAADITCSFPVNGKFTEDQKMIYNAVLAARNSVMNAAKPNVAWTDMHLLANKTMLTSLKKNGLLVGDVDEMIEVGLNEIFQPHGLGHFMGLDVHDVGGYLPGHPERSLAPGLRKLRTGRVLQPGMVLTIEPGCYFIDCLLDAALKNPNQSKFIVKEELKRFRGSGGIRIEDDILITETGVKNLTDVPRTVEEIEKWMAKKN
>Ficedula_albicollis@8235
MMFSPPFYKCPIRPSYWLGNETLKVPVALFALNRRRLCERLRQNKDVQKNSIVLLQGGEETQRYCTDTGIVFRQESYFHWTFGVTEAGCFGAVDVDTGRSILFVPQLPESYAVWMGKIHPPEFFKNKYAVDEAHYVTEISSVLALKKPAVLLTLRGVNTDSGNVTKEASFEGISQFNVNNKILHPEIAECRVIKTDMELEVLRYTNKISSEAHKEVMKAVKVGMKEYEMESLFQHYCYTRGGMRHTSYTCICGSGENSSVLHYGHAGAPNDKTIEDGDLCLFDMGGEYYCYGSDITCTFPANGKFTADQRAVYEAVLKSSRAVMKAIKPGVSWPDMHRLADRVHLEELTRIGILKGNVDDMVKVHLGAVFMPHGLGHLLGIDVHDVGGYPEGVERIEEPGLRSLRTARRLQRGMVLTIEPGIYFIEPLLEQALSDPAQACFIDRSVLQRFRAFGGVRIEDDIAVTATGMELLTCVPRTVEEIEAFMAQGHSTAKSFGCLSSQKQ
>Buceros_rhinoceros@12433
LFDMGGEYYCYGSDITCTFPANGKFTPDQRAIYEAVLKSSRAVMKAVKPGVSWPDMHRLADRVHLEELTKIGILKGNVDDMVKVHLGAVFMPHGLGHLLGIDVHDVGGYPEGVERIDLPGLRNLRTTRSLEQGMVLTIEPGIYFIDHLLDQALRDPAQSCFINNDVLQRFRGFGGVRIEDDIAVTASGMELLTCVPRTVEEIEAFMAEGQSSAKSFDCLSSQKQ
>Geospiza_fortis@13153
MMFSPLFYKCPVRPSFWLGNETLKVPVALFALNRRRLCERLRQNKDVQKNSIVLLQGGEETQRYCTDTGIVFRQESYFHWTFGVTEAGCFGAVDVDTGRSMLFVPQLPESYAVWMGKIHPPEFFKNKYAVDEAYYVTELCSVLASKKPAVLLTLRGVNTDSGSVSKEASFEGISQFNVNNKILHPEIAECRVIKTDMELEVLRYTNKISSEAHKEVMKAVKVGMKEYELESLFQHYCYTRGGMRHTSYTCICGSGENSSVLHYGHAGAPNDKTIEDGDLCLFDMGGEYYCYSSDITCTFPANGKFTADQRAVYEAVLKASRAVMAAIKPGVAWPDMHRLADRVHLEELTRIGILKGNVDDMVKVHLGAVFMPHGLGHLLGIDVHDVGGYPEGVERAEEPGLCSLRTARRLQPGMVLTIEPGIYFIQPLLEQALHDPAQACFIDRDVLQRFRAFGGVRIEDDIVVTATGMELLTCVPRTVQEIEAFMAEGQSSAKSFGCLSSQKQ
>Drosophila_melanogaster@24713
MAAFQMGSGYAVPMTLFRNNRDRAGKAILKELLPGLKFNDGNLLVLLEGGKDQSLYNTDVDYVFRQESYFQYLFGVKEPGCYGILTIDVKTGAQKSVLFVPRFPDEYGTWMGELLGLQEFKAMYEVDEVFYVDEMSVYLEGASPKLILTLSGTNSDSGLTLQPPDFAGKEKYVTDCNLLYPILSECRVIKSPEEIEVLRYVAKVSSDAHIKVMRFMRPGRMEFEGESLFLHHAYSVGGCRHASYTCICGSGTNSSILHYGHAGAPNSKPVQDGDLCLFDMGANYCGYAADITCTFPANGKFTDDQKFIYNAVLDARNAVTESARDGVSWVDMHKLAGRVLLQRLKEGGMLKGDVEEMLEAGVSGVFQPHGLGHLIGLDVHDVGGYLPKEPKRPSEPWLSKLRFARILKAGMYVTIEPGCYFINWLMDRALADPNIAKFINAEMFNRFRNFGGVRIEDDVLITKTGVENFAIVPRTVEDIEATMTCKYDSPV
>Xenopus_tropicalis@7872
MWGAVAERCINVGWTVVKGATGEEQPGRATWEGAPGDWAGCETDRGEKAMARNQTTMFFVHRPSYWLGNETLRVPAALFALNRKRLCDRLKQNKDVPKGSIVLLQGGEETQRYCTDTGILFRQESFFHWTFGVTESGCYGAVDVDKGKSILFIPKLPESYAVWMGKIHPPEHFKEKYAIDEIYFTCDISSVLKAKTPSVLLTLRGVNTDSGSVCKEASFEGISEYSVNNTLLHPEIVECRVFKTDMELEVLRYTNRISSEAHKEVMKAARIGMKEYELESVFLHYCYARGGMRHTSYTCICGSGENSSVLHYGHAGAPNDKTLMDGNMCLFDMGGEYYCYSSDITCSFPANGKFTPDQRAVYEAVLKSSRAVMKAVKPGVAWPDMHRLADRVHLEELTKIGILKGNVDDMIKAHMGAVFMPHGLGHFLGIDVHDVGGYPEGVDRVDLPGLKSLRTARTLQERMVLTIEPGIYFIDHVLDEALANPSQSCFINNAVLQRFRGFGGVRIEDDIAVAANGMELLTCVPRTVEEIESFMAEAKGTNKAFDKVVLSQQL
>Phaethon_lepturus@10487
IHPPEFFKKKYAVDEVHYVNKISSVLASKKPAVLLTLRGVNTDSGNVSKEASFEGISQFNVNNKILHPEIAECRVIKTDMELEVLRYTNKISSEAHKEVMKAVKVGMKEYEMESLFQHYCYTRGGMRHTSYTCICGSGENSSVLHYGHAGAPNDKTIEDGDLCLFDMGGEYYCYGSDITCTFPANGKFTPDQRAIYEAVLKSSRAVMKAVKP
>Stegodyphus_mimosarum@13529
MGEKNPNSFFSLGEHTLNISVELHLENRRRVCESLKNKFPELENSIFVLQGGESSTRYCSDFEPIFRQESYFHWTFGVLKPDCYGAVAINNNRSFLFVPKLPDSFGIWMGKLHSLNYYKEKYGVDEVHYVHDIAKVLSSLQPETLLTLNGRNSDSGKETHEAVFEGIGNFKVDNRILYPVITECRVIKTPLEIEILRYTNRISSEAHKEVMRRVRIGMKEYQLESIFQHYCYYIGGARLVSYTCICCSGENGAILHYGHAGAPNDKTVEDGDMCLFDMGCEYYCYASDITCSFPANGKFNAKQKLIYEAVYKSSRAVMAAVKPGVSWVDMHKLANKVHLEELKAGGLLKGDVNDMLKVNLGAVFMPHGLGHFMGCDVHDVGGYIEV
>Schistosoma_haematobium@8239
MASGAVSRTAPIFQLGKCLAVPMQLHVANRQRLCNRIRDKISSLDTSKSLTHNLSGVFVVLQGGTDTFLGDSDAANVFRQESFFHWTFGVLEPDCYGTIEVATGRSTLFIPKIPEEATIYDGELASLEQFSKKYNVDETHYTDEIASYLSLWNATLLLTLCGVNTDSHRPTPEAKFYGIERFQVNRDILHHEIVSCRLIKTDMELDVIRYTNRISSAAHRHLMRSIKPGMYQYQAESIFRHYCYFHGGMRHMSYTCIAATGCDCAVLHYGHAGKPNEHQILDGEMCLFDMGGEYYCYSSDITCSFPVNGRFTDDQKLIYNAVLCASRAVLNEIKPGADWVQLHQLAEREILTHLREGGLLLGDINEMMKSRLGAIFMPHGLGHLLGCDVHDVGGYLNDTPSRSSQPGLKNLRTARLLQTNMVMTVEPGCYFIERLLNQALSSDILSKFIDRGQIERFRKFGGVRIEDNIIVTETGYELLTDVPRTIEEIEAWMSSKSECNGHIYE
>Equus_caballus@59594
MAVAAGPSFWLGNETLKVPLALFALNRQRLCERLRASPAVQARSVVLLQGGEETQRYCTDTGVLFRQESFFHWAFGVTEPNCYGAIDVDTGKSILFVPRLPASHATWMGKIHSKEHFKEKYAVDDVQYTDEIASVLTSQSPSVLLTLRGVNTDSGSICREASFEGISKFNVNNTILHPEIVECRVFKTDMELEVLRYTNRVSSEAHREVMKAVKVGMKEYEMESLFEHYCYSRGGMRHSSYTCICGSGENSAVLHYGHAGAPNDRTIQDGDMCLFDMGGEYYCFSSDITCSFPANGKFTADQKAIYEAVLRSCRAVMSAMKPGVWWPDMHRLADRIHLEELVRIGVLSGSIDTMLQAHLGAVFMPHGLGHFLGIDVHDVGGYPEGVERIDEPGLRSLRTARRLEPGMVLTVEPGIYFIDHLLDEALADPARACFFNRDVLQRFRGFGGVRIEEDVVVTNSGMELLTCVPRTVEEIEACMAGRDKAFTPFSGPQ
>Aplysia_californica@27257
MASGKAEPAFCRGDHTLKVPMELFQQNRQRLCERLRANKNIPKGAIVVLQSGVSETRNDSDNEPLFRQESYFHWTFGVEEPDFYGAVEVDTGRSILFPPNLPDAYAVWMGRLLTRDDFKRLYAVDEVVFSDKMAEALKEKSPSVLLTLYGLNTDSGKYSREAVFEGIANFTVNNEWLHPDITECRVFKTDLELQLLRYCNRISSEAHIAVMKAVRPEMFEYQAESLFHHYCRFNGGLRMVSYTCICGSGHNGSVLHYGHAGAPNSKQIQDGDMCLFDMGGEYYCYTSDITCSFPANGKFTPDQKAVYEAVLAASLAVMKAVKPGVSWVDMHKLAERRILEHLVALGALRGDVDRMMEVRLGAVFMPHGLGHFMGIDTHDVGGYPEGTERIDQPGLRSLRTVRTLEPRMVLTIEPGCYFIDALLDGALRNEQQREFLVEDVISRLRGFGGVRIEDDIAITEDGMELFTCVPRTVEEIERVMAAARPTHQPLPQQKGAQEQQAF
>Equus_przewalskii@2638
MAVAAGPSFWLGNETLKVPLALFALNRQRLCERLRASPAVQARSVVLLQGGEETQRYCTDTGVLFRQESFFHWAFGVTEPNCYGAIDVDTGKSILFVPRLPASHATWMGKIHSKEHFKEKYAVDDVQYTDEIASVLTSQSPSVLLTLRGVNTDSGSICREASFEGISKFNVNNTILHPEIVECRVFKTDMELEVLRYTNRVSSEAHREVMKAVKVGMKEYEMESLFEHYCYSRGGMRHSSYTCICGSGENSAVLHYGHAGAPNDRTIQDGDMWSTGVWWPDMHRLADRIHLEELVRIGVLSGSIDTMLQAHLGAVFMPHGLGHFLGIDVHDVGGYPEGVERIDEPGLRSLRTARRLEPGMVLTVEPGIYFIDHLLDEALADPARTCFFNRDVLQRFRGFGGVRIEEDVVVTNSGMELLTCVPRTVEEIEACMAGRDKAFTPFSGPQ
>Intoshia_linei@1284
MRSAKPGLYEYQCESVFLNDLYYNSSMRHVGYTSIVASGLNAAILHYGHAAAPNDRQMKNGELWFTNKLNSLADCGGEYYGYTADITVTFPVNGKFDLQQVDIYNLVLSVNRKIFNMANVGVKWVDLHIKSLKLIADGLLKLNLLIGDIDEIYASGVAKLFMPHGLGHQLGLDVHDVNPKVKTDGKFEVLRTHCILAENMIVTIEPGCYFIKSLLDSGYKDLKYKKFLNKKVIDEYVHVGGVRIEDDVLITKSGAEDLVKLPRTVKEIESFLKK
>Egretta_garzetta@9483
MSLTGFAPSFWLGNETLKVPVALFALNRRRLCDRLRQNKDVQKNSVVLLQGGEETQRYCTDTGIVFRQESYFHWTFGVTEAGCFGAVDVDTGRSILFVPQLPESYAVWMGKIHPPEFFKKKYAVDEVHYVNEISSVLASKKPTVLLTLRGVNTDSGNVSKEASFEGISQFNVNNKILHAEIAECRVIKTDMELEVLRYTNKISSEAHKEVMKAVKAGMKEYEMESLFQHYCYARGGMRHTSYTCICGSGENSSVLHYGHAGAPNDKTIEDGDLCLFDMGGEYYCYSSDITCTFPANGKFTPDQRAIYEAVLKSSRAVMKAVKPGVAWPDMHRLADRVHLEELTKIGILKGNVDDMVKVHLGAIFMPHGLGHLLGIDVHDVGGYPEGVERIDLPGLRSLRTTRSLEQGMVLTIEPGIYFIDALLDQALRDPAQSCFINNDVLQRFRGFGGVRIEDDIAVTASGMELLTCVPRTVEEIEAFMAEGQSSAKSFDCLSSQKQ
>Leptonychotes_weddellii@17336
MELEVLRYTNRISSEAHREPVQGIRGPPKPCLGEPRPDGQSPQLIAASSGAAGVWWPDLHRLADRIHLEELTRLGILSGSIDAMGQAHLGAVFMPHGLGHFLGIDVHDVGGYPEGVERIDEPGLRSLRTTRHLEPGMVLTVEPGIYFIDHLLDEALADPARACFFNREVLQRFRAFGGVRIEEDVVVTASGMELLTCVPRTVEEIEACMAGSDKAFTPFSGPK
>Latimeria_chalumnae@21738
MRHTSYTCICGSGMNSSVLHYGHAGAPNDQTIQAGDLCLFDMGGEYYCYASDITCTFPANGKFTPDQKAIYEAVLKSSRAVMSAIKPGAPWPDMHRLADRIHLEELTKIGILKGSVDDMLKVHLGAIFMPHGLGHLLGVDVHDVGGYPEGVERIDLPGLKSLRTARVLQERMVLTVEPGIYFIDHLLDKALAEPTQSCFINSEVLQRFRGFGGVRIEDDIAVTTNGIELLTCVPRTVEEIEAFMAGQKL
>Zootermopsis_nevadensis@16971
MAESLLRTTNICFRACTIFSRTQRTHPLLGLYSRLWTQPSHNVFVTTRQCVWRGQQINCPVSNRCIQNRTVTTRKRDWEIRAGFSKGEHTLFVSNNLFADNRRRLCQRLTENASVPENAFILLQGGESLSLYDTDVEYVFRQEPYFHWMFGVKEPDFYGVVEVSTAKTMLFMPRLPEDFAIWIGRLLSKDEFKKMYSVDEVHYVDDIATVLKKCNPSVLLTLTGMNTDSGLTVREAAFDGINEFTVDNKLLHPEIAECRVIKSDLELEVLRYVNKISSDAHIHVMRTIRSGMMEYQAEATFLNYIYVVGGCRYHSYTCICSSGENGSLLHYGHANSPNDKHINDGDMCLFDMGGSYCGYSSDITCSFPANGKFTKDQVIIYNAVLNANKAVMNAAKPGVSWVDMHKLANRVLLTDLRDAGLLQGDVGEMMEAGLAAIFQPHGLGHFMGLDVHDVGGYLEGTPSRPTEPGLNKLRTARVLEKGMVITIEPGCYFSDVLLDKALANPKQAKFLVRQVIERFRNFGGVRIEDDVIIMEDGVENMTKVPRTIEEIEAVMENKIDLVPAAPSGKTSA
>Serinus_canaria@28340
MYLKIKCILLTGFSVEFPYSTCFHFTSSEKTWLKKKEYIVSAVVAGCFLISISLGFFRFNVNNKILHPEIAECRVIKTDMELEVLRYTNKISSEAHKEVMKAVKVGMKEYEMESLFQHYCYTRGGMRHTSYTCICGSGENSSVLHYGHAGAPNDKTIEDGDLCLFDMGGEYYCYSSDITCTFPANGKFTADQRAVYEAVLKASRAVMAAIKPGVAWPDMHRLADRVHLEELTRIGILKGNVDDMVKVHLGAVFMPHGLGHLLGIDVHDVGGYPEGVERAEEPGLRSLRTARRLQPGMVLTVEPGIYFIQPLLEQALHDPAQACFFNSHVLQRFRGFGGVRIEDDIVVTATGMELLTCVPRTVEEIEAFMAEGQSSAKSFGCLSSQKQ
>Drosophila_yakuba@14137
MAAFQMGSGHAVPMSLFRNNRDRAGKAILKELLPGLKFDGNLLVLLEGGKDQSLYNTDVDYVFRQESYFQYLFGVKEPGCYGILTIDVKTGAQKSVLFVPRFPNEYGTWMGELLGLQEFKTMYEVDEVFYVDEMSVYLERASPKLILTLSGTNSDSGLTLQPPDFAGKEKYVTDCDLLYPILSECRVIKSPEEIEVLRYVAKVSSDAHIKVMRFMRPGRMEFEGESWFLHHAYSVGGCRHASYTCICGSGTNSSILHYGHAGAPNSKPVQDGDLCLFDMGANYCGYAADITCTFPANGKFTDDQKFIYNAVLDARNAVTESARDGVSWVDMHKLAGRVLLQRLKEGGMLKGDVEEMLEAGVSGVFQPHGLGHLIGLDVHDVGGYLPKEPKRPAEPWLSKLRFARVLRAGMYVTIEPGCYFINWLMDRALADPNIAKFINVDMFNRFRNFGGVRIEDDVLITKTGVENFAIVPRTVEDIEATMTCKYDSPV
>Acanthochromis_polyacanthus@33911
MAAAPHPVYWLGNDTLRVSAALFAENRRRLCQGLKAKDGVVSKSVVVLQGGEQKQRYCTDTDLLFRQESFFHWAFGVTEPDCYGAIDVDSGKSILFVPKLPESYATWMGEIFSKDHFKEKYAVDEVQYACDIADVLSNQKPAVLLTLRGQNTDSGSICREASFEGISRFQVNNTLLHPVIVECRLIKTDMELEVLRYTNRVSSEAHKLVMKNVKPGQKEYEMESLFQHYCYTKGGMRHTSYTCICGTGNNSSVLHYGHAGAPNDKTIVDGDMCLFDMGGEYYCYSSDITCSFPANGKFTADQRAIYEAVLKSSRAVMAAIKPGVKWTDMHRLADRVHLEELVKIGILHGSVEDMLKVHLGSVFMPHGLGHLLGIDVHDVGGYPEGVDRVDEPGLRSLRMGRLVQERMVLTVEPGIYFINHLLDQALADSTQSCFIDNQVLARFRGFGGVRIEDDIAVTADGIELLTCVPRTVEEIEAFMADSAKPFSLVVKSEKF
>Saccoglossus_kowalevskii@12379
MAAARAQPVFCRGDHTLSVAMDLFATNRRRLCERLRAKEGIPKGAIVLLQGGETKQRYCSDTDEVFRQESYFHWTFGVAEPDFYGAIDVDSGESILFAPKLPDSYAVWMGRLNPESHFKEKYGVDTCHWVTNMKDVLNSKKPSVLLLLKGVNSDSGHTCRAAAFDGIHEFKTDYDALHPEIMECRVIKTPQELEVMRYVNKISSDAHKEIMKKIRPGVEEYQMESLFQHYCYYNGGCRHCSYTCIAGSGENAAILHYGHAGAPNDKTIKDGDMCLFDMGGEYHCFTSDITCSFPVNGKFTPDQKIIYEAVYKSSRAVMNAVKPGTSWVDMHKLSERVMLQELLQHGLLKGDIDELMENRIGTLFMPHGLGHFMGLDVHDVGGFPEGVERIDQPGLRSLRTTRNLEEGMVLTIEPGCYFIAPVLEAALENPEQSKFLCREVIERFMNFGGVRIEDDIVITADGMELLTCVPRTVEEIEAFMAKSRQ
>Numida_meleagris@28322
MAAAAGPSFWLGNETLKVPVALFALNRRRLCDRLRQNKDVQKNSVVLLQGGEETQRYCTDTGIVFRQESYFHWTFGVTEAGCFGAVDVDTGRSMLFVPQLPESYAVWMGKIHPPEHFKKKYAVDEVHYVNEISSVLASKKPSVLLTLRGVNTDSGSISKEASFEGISQFNVNNKILHPEIAECRVIKTDMELEVLRYTNKISSEAHKEVMKAVKAGMKEYELESLFQHYCYTRGGMRHTSYTCICGSGENSSVLHYGHAGAPNDKTIEDGDLCLFDMGGEYYCYGSDITCTFPANGKFTPDQRAIYEAVLKSSRAVMKAVKPGVAWPDMHRLADRVHLEELTKIGVLKGNVDDMVKVHLGAIFMPHGLGHLLGIDVHDVGGYPEGVERIDLPGLRSLRTARNLEQGMVLTIEPGIYFIDHLLDQALRDPAQSCFINDDVLQRFRGFGGVRIEDDIAVTASGMELLTCVPRTVEEIEAFMAEGQGSAKSFGSLSSQKE
>Oncorhynchus_mykiss@24067
MTPPLLSNMAARQEPVYWLGKDTLRVSAALFAENRRRLCQGMKATDGVAPKSVVVLQGGEQKQRYCTDTDMLFRQESFFHWAFGVTEADCYGAIDVDTGKSILFVPKLPESYATWMGEIHPREYFKEKYAVDEVQYTCDIADVFSKMKLGALLTLRGQNTDSGSTCREASFEGISQFQVNNTLLHPVIVECRLTKTDMELEVLRYTNRISSEAHKEIMKHVRPGQKEYEMESLFQHYCYSHGGMRHTSYTCICGTGNNGSVLHYGHAGAPNDKTIDDGDMCLFDMGGEYYCYSSDITCSFPANGKFSPDQKAIYEAVLKSSRAVMAAIKPEVKWTEMHRLADRVHLEELVKIGILRGSVEDMLKVHMGSVFMPHGLGHLLGIDVHDVGGYPEGIERVNEPGLKSLRMGRLVQERMVLTVEPGIYFINHLLDQALANPAQSCFINNEVLTRFRSFGGVRIEDDIAVTASGMELLTCVPRTVEEIEAFMADRGKSF
>Amphimedon_queenslandica@4150
MAGKMAFQNTTANYFSMGSETLKVPMSLFSLNRQRLVKSLSDNPEVPNTGAVLLLEGGKQETRYCTPMEPVFRQESFFHWLFGVVEADWFGALEVESGRVTLFMPRLHPSFAMWSELHPPEHFAVKYNVDRVRYTDEIAQTLSDLKPSMLLLLNGVNVDSGKYCKEAVFTGKEKFNDVIDRKLLHPDITECRVIKTPEEIEVLRYVNQVSSKAHCEVMRVVKPGMMEYELESLFHHYCYGVGGCRHYAWIYTCGTGKNSAVLNYGNSGSPNNGVIKDGDMCLFDMGSEYYCYTSDITCSFPSNGRFTPTQKLVYNTVLRTNRSVMAAIKPGVDWIDMHHLAERELIAGLKGMGLLLGNLKDMMNANMASVFMPLSFGHLLGCDVLDVGGFPTGSRPTTGPMVLRINRTLQEGMCLTIEPGCYFVPYLLDKALSNPSQSCFINKDMLETLKGFGGVRIEDDIIVTSSGAELLTDVPRTVQEIEEWMQNGNKTWGKKDNKTIS
>Python_bivittatus@3535
MLILLPLSRATFWLGNETLRVSAALFALNRTRLCDRLRANKDVPKNAIVILQGGEQTNRYCTDTGIIFRQESYFHWTFGVTEADCYGAIEVDTGNTILFIPRLPESYAVWMGKIHPPEYFKEKYAINEVRYTDEIASVLASKKPSVLLTLRGTNTDSGSVTREASFDKISQFMVNNTILHPEITECRVIKTDMELEVLRYTNKISSEAHKEVMKAVKPGMKEYELESLFQHYCYTQGGMRHTSYTCICGSGDNSSVLHYGHAGAPNDKTIEDRDLCLFDMGGEYYCYGSDITCTFPASGKFTPDQKAVYEAVYKSSRAVLGSIKPGVAWPDMHRLADRVHLEELTKIGILQGNVDDMVKVHLGAIFMPHGLGHFLGIDVHDVGGYPEGVERIDLPGLRSLRTARTLLEGMVLTVEPGIYFIDHVLDQALANPAQACFINNEVLARFRDFGGVRIEDDIAVTASGMELLTCVPRTVEEIEAFLSEAQGSTKSFASASS
>Canis_lupus_familiaris@22930
MAAATGPSFWLGNETLKVPLALFGLNRQRLCERLRKNPAVQAGSVVLLQGGEDTQRYCTDTGVLFRQESFFHWAFGVTDPGCYGTINVGTGTSTLFVPRLPASYATWMGKIHSKEYFKEKYAVDDVQYTDEIASVLTSQSPSVLLTLRGVNTDSGSVCREASFEGISRFNVNNTILHPEIVECRVFKTDMELEVLRYTNRISSEAHREVMKAVKVGMKEYEMESLFEHYCYSRGGMRHSSYTCICGSGENSAVLHYGHAGAPNDRTIQDGDMCLFDMGGEYYCFSSDITCSFPANGKFTADQKAIYEAVLRSCRAVMSAMKPGVWWPDMHRLADRVHLEELVRIGILNGSIDAMVQAHLGAVFMPHGLGHFLGIDVHDVGGYPEGVERIDEPGLRSLRTARHLEPRMVLTVEPGLYFIDHLLDEALADPARACFFNREVLQRFRGFGGVRIEEDVVVTDSGMELLTCVPRTVEEIEACMAGRDKAFTPFSGPK
>Onthophagus_taurus@4278
MSIKNTLNLGDNTHSVPLELFALNRRRLVDRLRSVGVEKCLVLLQGGDEVPFNDTDVTVNVFRQESYFMWAFGVLEPGVYGTVDISTGKSTLFIPRLPESYAIWMGPLLTLQDFKNKYQVDECFYLDEIVQKIQEKQPDQLLTLKGINSDSGFEAVEAKFDGIDKFKVNNTILFNEIAELRVFKTNLELEVLRYVAKASSEAHRKVMRYVKPGRSEYQCESQFMNHCYAERGCRHVSYTCICGAGQNGAILHYGHAAAPNDAFIKDGDMCLFDMGGNYFGYAADITCSYPANGKFTPDQKLIYEAVLKANKAVQGAAKPGVSWVDMHLLSSRTLLEALKTGGILKGDVDEMMKHSLGYYFQPHGLGHLLGLDVHDVGGYLPGQPERPTQTGINKLRFARILQKGMFVTIEPGCYFIDPLLDQILADSKLSQFVVPEVLNRFRGFGGVRIEDDVYIGENGVEDYTRVPRTVEEIERWMAGLDDDKY
>Macaca_fascicularis@20776
MGFDHPPLALCSGENSAVLHYGHAGAPNDRTIQNGDMCLFDMGGEYYCFASDITCSFPANGKFTADQKAVYEAVLRSCRAVMGAMKPGVWWPDMHRLADRIHLEELAHMGILSGSVDAMVQAHLGAVFMPHGLGHFLGIDVHDVGGYPEGTERIDEPGLRSLRTARYLQPGMVLTVEPGIYFIDHLLDEALADPARACFFNREVLQRFRGFGGVRIEEDVVVTDSGMELLTCVPRTVEEIEACMAGCDKAFSPFSGPK
>Nothobranchius_furzeri@3099
MAAAATPVFWLGNDTLRVSAALFAENRRRLCQELRAKEGLVSKSVVVLQGGEQTQRYCTDTDVLFRQESFFHWAFGVTEPDCYGAIDVDSGKCILFVPKLPESYATWMGEIFPKEHFKGKYAVDEVQHTCDIVDVLSGLNPAVLLTLRGQNTDSGSISREASFEGISRFQVNNTVLHPVIVDCRVTKTDMELEVLRYTNRVSSEAHKMIMKHVKPGQKEYEMESLFQHYCYTKGGMRHTSYTCICGTGNNSSVLHYGHAGAPNDKSIQDGDMCLFDMGGEYYCYSSDITCSFPANGKFTPDQKAVYEAVLKSSRTVLAAIRPGVKWSDMHRLADKVHLEELVTIGILHGNVDDMLKVHLGSVFMPHGLGHLLGIDVHDVGGYPEGVERVNEPGLRSLRMGRLVQERMVLTVEPGIYFINHLLDQALADPAQNCFINNQVLARFRGFGGVRIEDDIAVTADGVELLTCVPRTVEEIEAFMADSDKPFSPV
>Condylura_cristata@25459
MATANGPSFSLGNETLKVPLALFALNRRRLCERLRKNPATQAGSVVLLQGGEETQRYCTDTGVLFRQESFFHWAFGVTEPGCYGVIDVDTGNSTLFVPKLPPSHATWMGKIHSKEHFKEKYAVDDVQFADEIASILTSRSPAVLLTLRGVNTDSGSVCREASFEGISKFNVNNTILHPEIVECRVFKTDMELEVLRYTNKISSEAHKEVMKAVKVGMKEYEMESLFEHYCYSRGGMRHSSYTCICGSGENSAVLHYGHAGAPNDRTIQDGDMCLFDMGGEYYCFASDITCTFPANGKFTADQKAIYGAVLRSCRAVMSAMKPGVWWPDMHRLADRVHLEELTRIGVLTGSVDAMVQAHLGAVFMPHGLGHFLGIDVHDVGGYPEGVNRIDEPGLRSLRTARHLEAGMVLTVEPGIYFIDHLLDEALADPARACFFNRDVLQRFRGFGGVRIEEDVAVTNTGMELLTCVPRTVEEIEACMAGRDKAFTPFSGPK
>Pieris_rapae@3189
MAAFWSMGPLTLEVPMSLFAKNRQRLAEKLQDGQIVLLQGGEDISHYDTDIQYVFRQEAYFTWMCGVKEPGCYLALDVRTKKAHLFVPHLPDEYEVWMGKLLTCDQFKKIYAVDEVHYVENIAKVLKSLNPEKLLTLSGPNTDSGLTAKEAVFEGIDEFTVDNEILFPTIAELRVIKTPEEIEVMRYVCKVSSDAHKQVMLYAKPGLKEYQCESVFLDHCYRIGGCRHVSYTCICGSGQNAATLHYGHAAAPNSKMIEDGDLCLFDMGGNYAGYAADITCTFPANGKFTKDQKLVYEAVLAARDAVIREAKPGVLWTDMHLTANRSMLQHLKDGGLLFGNVEEMIENGVGAILQPHGLGHLIGLDVHDVGGYLPHCPPRPSGPLARLRTARRLQAGMALTIEPGCYFIDKLLDRAQSNPSQARFFNWSRVQSFRGCGGVRIEDDVLITEDGVENLTFVPRTVSEIEEHMSKGANFKSM
>Polistes_canadensis@15113
MKKIHFCHKIIHSFFFTQRFNMESFYARGDHTFKVPMSLFRENRERLIARLKRNTDVSAAKTFVVLQGGIEIPFNDTDTNWPFKQESFFQWSFGVEEPGCYGALDLSLEKSILFVPRLPAEYAIWEGKLHTLEDFKKRYGVDETYYTDEIKKTLKDKGASLLLTLHGKNSDSGLYSQEAIFDGVGEFKINNTTLYPEICECRVIKTAKEIDVLRYVVKISSEAHKTVMRMVRPGLGEFQAEAAFLNYIYSIGGCRHVSYTCICGSGHNASILHYGHAGAPNSKILEDGDMCLFDMGGNYCGYAADITCSFPANGKFTNDQKFIYNAVLKARDAVMNAAKPGVSWTDMHLLANETMLSSLKEGGLLIGNVKEMMESGLNEIFQPHGLGHLMGLDVHDVGGYLPGYPERSTLAGIRKLRTARTLLAGMVLTIEPGCYFIDCLLDDALANPNQSRFIVREQLERFRGWGGIRIEDDVLITETGVENLTKVPRTVEEIENWMAAGRSELKLPQDQ
>Amazona_aestiva@16042
MAAAGPSFWLGNETLKVPVALFALNRRRLCDRLRLNKDVEKSSIVLLQGGEETQRYCTDTGIVFRQESYFHWTFGVTEAGCFGAVDVDTGRSMLFIPQLPESYAVWMGKIHPPEFFKKKYAVDEVHYVNEISSVLASKNPSVLLTLRGINTDSGNVTKEASFEGISQFNVNNKXLHPEIAECRVIKTDMELEVLRYTNKISSEAHKEVMKAVKAGMKEYEMESLFQHYCYARGGMRHTSYTCICGSGENSSVLHYGHAGAPNDKTIEDGDLCLFDMGGEYYCYGSDITCTFPANGKFTPDQRAIYEAVLKSSRAVMKAVKPGVAWPDMHRLADRVHLEELTKIGILKGNVDDMVKVHLGAIFMPHGLGHLLGIDVHDVGGYPEGVERIDLPGLRSLRTARSLEQGMVLTIEPGIYFIDHLLDQALRDPAQSCYINNDVLQRFRGFGGVRIEDDIAVTASGMELLTCVPRTVEEIEAFMAEXQSSAKSFECLSSQKQ
>Copidosoma_floridanum@10552
MEQGPCHFARGVHTMKVPMSLFADNRRRLINRLREKPEVAEVAGSFVLLQGGVDVPFNDTDVNWPFRQESFFQWCFGVEEPDCYGALDLDSGAAILFFPRLPDEYATWMGRLFSLEELRQRYSVDEAYYVDEILDVFSRKEAYRFLTLHGVNSDSGLTSKEATFTGIDKFKVNNEILYPEICECRVIKSESEVEVMRYVVKISSEAHKAVMKMVRPGVAEFQAEAEFMRYVYSEGGCRHVSYTCICGSGCNGAILHYGHAGAPNNKIIRDGDMCLFDMGGNYCGYAADITCSFPANGKFTEDQKIVYNAVLEARDAVIAAAKPGVLWTEMHLLASRTMLGALLRAGLLQGDVKDMIAAGLHAVFQPHGLGHLLGLDVHDVGGYLPGHPERSTEPGLRSLRTARPLLPGMVLTIEPGCYFIDWLLEKAKKDARQSQFIVWKEITRFFGFGGVRIEDDVLITENGNENLTKVPRTVEEIEAWMAQGCNKLPLPEAVQANHH
>Priapulus_caudatus@20594
MGKLQGLEQFKSKYSVDTVHYIDDISSVLASKTPSCLLTLHGLNTDSGKMSREAAFDGMSRFTVDKAALHGEMAECRVFKSDEELEVLRYTNRISSDAHKEVMRTVRPGMKEYQLESLFHHHVYTNGGCRFTSYTCICGSGDNAATLHYGHAGAPNEKTLEDGDMCLFDMGGEYYCYASDITCSYPANGKFTEDQKLIYNAVLRSSRAVIAACKPGVSWVDMHRLADRIQVEELRNAGLLRGDVEEMLAAHVGALFMPHGLGHFMGCDTHDVGGYPPGTERIDAPGLKSLRTVRTLQPRMVITVEPGIYFIPALLDNAMRDPVQSRYLVAEELARFTGWGGVRIEDDIAITDDGCELMTVVPRTVEEIETLMAEGRAAHQPPAKV
>Oesophagostomum_dentatum@9976
MSFSLGANTLRISAKLFAENRSRLVTALKGKAVPGSVVLLQGGSEKNRYNTDAADLPFRQESYFFWAFGVHESDFFGLIDVDSGRTCLFAPTLDPSYAIWDGKINDENWFKSKYEVDEVIFNKNKVISNYLQKHNVKNVLLLRADNSDSGDILEPASFDGKEMFNVDVNSLYPVIAELRVFKTDRELQVMRYACKIASEAHRATMKAIRAGLYEYQMESVFRHTSYYHGGCRHLAYTCIAATGCNGSILHYGHANAPNEKQIKDGDMCLFDMGPEYNCYASDVTTSFPANGKFTEKQKIVYNAVLDANQSVFRAAKPGVRWTDMHLLAERVILTHLKKAGLLTGDIEEMLKARIGAVFMPHGLGHFLGLDVHDCGGYLGDALPRSKLPGLKSLRTTRTLQERMVITIEPGCYFIDTLLDAALQNPEQAKFLVKSEVDKYRGEGGVRIEDDVVIWTKGNENMTDVPRTVEEIEHFMTSEAFSDSTIQKSIAEHLKHH
>Ochotona_princeps@25499
MAATSGPNFWLGNETLKVPLALFALNRRRLCERLRKNEAVQAGSVVVLQGGEETQRYCTDTGVLFRQESFFHWAFGVTEPGCYGTIDVDTGKSTLFVPRLPASHATWMGKIHSKEHFKEKYAVDEVQYSDEIASILTSRNPSVLLTLRGVNTDSGNTCREASFEGISRFNVNNTILHPEIVECRVFKTDMELEVLRYTNRISSEAHREVMKAVKVGMKEYEMESLFEHYCYSRGGMRHSSYTCICGSGENSAVLHYGHAGAPNDRTIQDGDMCLFDMGGEYYCFASDITCSFPANGKFTTDQRAIYEAVLRSCRAVMNAMKPGVWWPDMHRLADRIHLEELSLIGVLSGNVDAMVQAHLGAVFMPHGLGHFLGIDVHDVGGYPEGVERIDEPGLRSLRTARHLEPRMVLTVEPGIYFIDHLLDEALADPARACFFNREVLQRFRGFGGVRIEEDVAVTDTGVELLTCVPRTVEEIEACMSGSDKAFAPFSDPK
>Fukomys_damarensis@10207
MASSARPSFSLGNETLKVPLALFALNRRRLCERLQKNAAVQAGSVVVLQGGEEMQRYCTDTSVIFRQESFFHWAFGVLESGCYGTIDVESGKSILFVPRLPASYATWMGKIHSKEHFKNKYAVDDVQYTDEIASVLTSQNPSVLLTLRGVNTDSGSVCREASFEGISKFNVNNTILHPEIVECRVFKTDMELEVLRYTNRISSEAHREVMKAVKVGMKEYEMESLFQHYCYSRGGMRHNSYTCICCSGENAAVLHYGHAGAPNDQMIQDGDMCLFDMGGEYYCFASDITCSFPANGKFTEDQKAIYEAVLRSCRAVMSAMKPGVWWPDMHRLADRIHLEELTHIGILSGSLDAMVQAHMGAVFMPHGLGHFLGLDVHDVGGYPQGVERIDEPGLRSLRTARQLEPGMVLTVEPGIYFIDHLLDEALANQAQACFFNLEVLQRFRSFGGVRIEEDVVVTDSGMELLTCVPRTVEEIEACMAGSDKAFTPFSGPK
>Labrus_bergylta@8030
MAAAQQPVYWLGNETLRVSAALFAENRQRLCSGLKAKDGLVPQSMVVLQGGEQTQRYCTDTDLLFRQESFFHWAFGVTEADCYGAIDVESGKSILFVPKLPESYATWMGEIHSKEHFKTKYAVDEVHYACDIADVLSHMSPEVLLTLRGQNTDSGSICREASFEGISRFTVNNTFLHPVIVECRLTKTDMELEVLRYTNRISSEAHKMIMKHVRPGQKEYEMESLFQHYCYNKGGMRHTSYTCICGTGHNSSILHYGHVGAPNDKTIADGDMCLFDMGGEYYCYSSDITCSFPANGKFTADQRAIYEAVLKSSRDVMAAIKPGVKWTDMHRLADRVHLEELVKIGIVTGSVEDMLKVHLGSVFMPHGLGHLLGIDVHDVGGYPEGLERINEPGLKSLRMGRLVQERMVLTVEPGIYFINHLLDEALANPAQSCFINNQVLARFRGFGGVRIEDDIAVTHDGIELLTCVPRTVEEIEAFMAETAKPFSPLVSV
>Neophocaena_asiaeorientalis@25256
MAAATGPSFWLGNETLKVPLALFALNRRRLCERLRKNPAVQAGSVVVLQGGEETQRYCTDTGVLFRQESFFHWAFGVTEPGCYGTMDVDTGMSTLFVPRFPPSHATWMGKIHSKEHFKEKYAVDDVQYTDEIASILTSRSPSVLLTLRGVNTDSGSICREASFEGISKFNVSNTILHPEIVECRVFKTDMELEVLRYTNKISSEAHQEVMKAVKVGMKEYEMESLFEHYCFSRGGMRHSSYTCICGSGENSAVLHYGHAGAPNDKTIQDGDMCVFDMGGEYYCFASDITCSFPANGKFTLDQKAIYEAVLRSCRAVMSAMKPGVWWPDMHRLADRIHLEELTRIGILTGSVDAMVQAHLGAVFMPHGLGHFMGIDVHDVGGYPEGVDRIDEPGLRHLRTARHLEPGMVLTVEPGIYFVDHLLDEALADPARACFFNREVLRRFRGFGGVRIEEDVVVTDSGMELLTCVPRTVEEVEECMAGRDKAFAPFSGPK
>Piliocolobus_tephrosceles@17602
MGVPAGPRVRAPTGLAECRGPSFWLGNETLKVPLALFALNRQRLCERLRKNPAVQAGSVVVLQGGEETQRYCTDTGVLFRQESFFHWAFGVTEPGCYGIIDVDTGKSTLFVPRLPASHATWMGKIHSKEHFKAKYAVDDVQYADEIASVLTSQKPSVLLTLRGVNTDSGSVCREASFDGISKFEVNNTILHPEIVECRVFKTDMELEVLRYTNKISSEAHREVMKAVKVGMKEYELESLFEHYCYSRGGMRHSSYTCICGSGENSAVLHYGHAGAPNDRTIQNGDMCLFDMGGEYYCFASDITCSFPANGKFTADQKAVYEAVLRSSRAVMGAMKPGVWWPDMHRLADRIHLEELAHMGILSGSVDAMVQAHLGAVFMPHGLGHFLGIDVHDVGGYPEGTERIDEPGLRSLRTARHLQPGMVLTVEPGIYFIDHLLDEALADPARACFFNREVLQRFRGFGGVRIEEDVVVTDSGMELLTCVPRTVEEIEACMAGCDKAFSPFSGPK
>Neolamprologus_brichardi@15681
MAAAAQPVYWLGNDTLRVSAALFAENRRRLCQGLKAKDGVVPKSVVVLQGGEQTQRYCTDTDVLFRQESFFHWAFGVTEADCYGAIDVDSGKSILFVPKLPESYATWMGEIFPKEHFKEKYAVDEVHHTCDIANVLSNLKPAVLLTLRGQNTDSGSTCREASFDGISRFQVNNTLLHPVIVDCRVVKTDMELEVLRYTNRVSSEAHKMVMKHVKPGKKEYEMESLFQHYCYTKGGMRHTSYTCICGTGNNSSVLHYGHAGAPNDKTITDGDMCLFDMGGEYYCYSSDITCSFPANGKFTPDQRAIYEAVLKASRAVMAALRPGVKWTDMHRVADRVHLEELVKIGILHGSVEDMMKVHLGSVFMPHGLGHLLGIDVHDVGGYPEGIERIDEPGLKSLRMGRLVQERMVLTVEPGIYFINHLLNQALANPAQSCFIDNQVLARFRGFGGVRIEDDIAVTADGIELMTCVPRTVEEIEAFMADSTKPFSPVV
>Hymenolepis_microstoma@5585
MEPVYKLGDRGLLVPIKLHQENRSKLCGRLRDLWLSGKAPTETLDGVYVLLQGGTPVMHGGSDVETVFRQESYFHWAFGGLEPGWYGAIEVATQFAVLFVPEIPENAAVYMGEPLTLIDIKSRYAVDEVHHTHNINKFFSEKKPSLLLTLHGMNTDSGLMTTEASFQGIDKFKVDSSVLHHEMSECRLIKSPLELEVIRYAVSMSSAAHRHLMRKVRPGMFQFQAESIFQHYCYFYAGMRHVAYTCIAATGCDCAVLHYGHAGAPNDHKIRDGDMCLFDMGGEYYCYCSDITCSFPVNGRFTADQRLIYEAVLCAVKAVTSRLRPRLSWVEMHKHAERAMLEHLKKGGLLKGDVDAMMGARLGAIFMPHGLGHLMGCDVHDVGGYNRGAPVRSDEPGLTNLRTARVVQANMVLTVEPGCYFIKRLIDHAKSDSRLNRFLVVEEIDRFSDFGGIRIEEDVVVTENGCEVLSDVPRTVEEIEDWMSRESTEFDNLD
>Drosophila_elegans@11171
MAAFQMGSGHAVPMSLFRNNRDRAVKAILQELLPGLKFDAGNLLVLLEGGKDQSLYNTDVDYLFRQESFFQYLFGVKEPGCYGILVIDVKTGGQRSVLFVPRFPDEYGTWMGELLSPQDFKVMYEVDEVLYADELNVYLEGASPKLILTLSGTNSDSGHTLQPPEFEGKEKYVTDCDLLYPILSECRVIKSPEEIEVLRYVAKVSSDAHIRVMKFMRPGRMEFEGESLFLHHAYSVGGCRHASYTCICGSGTNSAILHYGHAGAPNSRPVQDGDLCLFDMGANYCGYAADITCTFPANGKFTDDQKFIYNAVLAARNAVTEAARDGVSWVDMHKLAGRVLLQCLKEGGMLKGDVEEMLEAGVSGVFQPHGLGHLVGLDVHDVGGYLPGEPKRPSEPWLSKLRFARVLRAGMYVTIEPGCYFINWLMDSALADPKIGKYINVEMFNRFRGFGGVRIEDDVLITKTGVENFAIVPRTVEEIEAAMSSP
>Toxocara_canis@13944
MFRRLKIVGSLQILTSILKMSVSTVTGEPFVVSPALFAENRLRLVNALKEKAKAGSVIVLRGGVEQNRYNTDAMDLPFRQESYFFWAFGVHESDFYGAIDVDSGKSILFPPRLHPDYAIWDGKIEPENWFKKIYKVDDVHFNDANTINDTLRNMGAKQLLLLRAENTDSGNVLEPADFKGKSEFPVDTEMLYPVMANLRVFKTDKELEVMRYSCKIASEAHKAAMKAVRPGLYEYQLESVFRHISYYDGGCRHLAYTCIAASGVNGAILHYGHANAPNNKKILDGDLCLLDMGPECECYASDVTTTFPANGKFTDKQKVIYNAVLRANREVTKSARPGVRWTEMHLLAERVLLTDLKAAGILTGDVEEMLDARIGAVFMPHGLGHLLGLDVHDCGGYLGDAIPRPKEPGMKSLRTTRTLQERMVITVEPGCYFIDVLLDAALADPAKRKYFNVDKLKEFRGFGGVRIEDDIVIWAKGNEVLNDVPRTVEEIEAFMRH
>Teladorsagia_circumcincta@6120
MPESFGPISGGDSVEVQWGPTIPNDIIPVRPTIPPGAISPGGPPPLPDGELFAGNRTRLVAALKNAAPGSVVVLQGGIEKNRYNTDAGDLPFRQESYFFWTFGVHESGAENTDSGNVLEPPAFPGKELFDVDVNKLYSVMAELRVFKTDKEMEVMSSSCYHESDPCYTSIKWKVYSVSYYHGGCRHLAYTCIAATGCNGSILHYGHANAPNDKQIKDGDMCLFDMGPEYNCYASDVTTSFPANGKFTEKQKIVYNAVLEANQAVFKAAKPGVRWTDMHLFSEKVILTHLQKAGLLTGDIDEMVNARLGAVFMPHGLGHLIGLDVHDCGGYLGDALPRSELPGLSSLRATRTLKEGMVITIEPGCYFIDTLLDAAFKDPKLAKFLVKAEIDKYRGQGGVRIEDDVVIWEKGNENMSDVPRTIEEIEHFMAMNTALIVVLAGCAVFWVVFGEGQTEKPLPPPFLSAVNDTVRREFYDILMNVNLTQEQRKSQVLGWIAKFGLEDEAKQDDDKLQAMVKGTSRKMNVSTDKC
>Pundamilia_nyererei@34925
MAAAAQPVYWLGNDTLRVSAALFAENRRRLCQGLKAKDGVVPKSVVVLQGGEQTQRYCTDTDVLFRQESFFHWAFGVTEADCYGAIDVDSGKSILFVPKLPESYATWMGEIFPKEHFKEKYAVDEVHHTCDIANVLSNLKPAVLLTLRGQNTDSGSTCREASFDGISRFQVNNTLLHPVIVDCRVVKTDMELEVLRYTNRVSSEAHKMIMKHVKPGKKEYEMESLFQHYCYTKGGMRHTSYTCICGTGNNSSVLHYGHAGAPNDKTIAGGDMCLFDMGGEYYCYSSDITCSFPANGKFTPDQRAIYEAVLKASRAVMAALRPGVKWTDMHRVADRVHLEELVKIGILIGSVEDMMKVHLGSVFMPHGLGHLLGIDVHDVGGYPEGIERIDEPGLKSLRMGRLVQERMVLTVEPGIYFINHLLNQALANPAQSCFINNQVLARFRGFGGVRIEDDIAVTADGIELMTCVPRTVEEIEAFMADSTKPFSPVV
>Dasypus_novemcinctus@7743
MAVAWLQKKEQASWPQERESCGYRCKGRRPSFWLGNETLKVPLALFGLNRQRLCERLQKNAEVPAGSVVLLQGGEETQRYCTDTGVLFRQESFFHWAFGVTEPGCYGVVDVDSGKSTLFVPKLPASHATWMGKIHSKEHFKEKYAVDDVQYSNEIASVLASRSPSTLLTLRGVNTDSGSVCREASFEGISKFNVNNTILHPEIVECRVFKTDMELEVLRYTNRISSEAHREVMKAVKVGMKEYEMESLFEHYCYSRGGMRHSSYTCICGSGKNSAVLHYGHAGAPNDRTIHDGDMCLFDMGGEYYCFASDITCSFPANGKFTADQKAIYEAVLRSCRAVMSAMKPGVWWPDMHRLADRIHLEELARIGILRGSVDAMVQAHLGAVFMPHGLGHFLGIDVHDVGGYPEGVERIDEPGLRSLRTARCLEPGMVLTVEPGIYFIDHLLDEALKDPARACFFNPDILQRFRGFGGVRIEEDVAVTDSGMELLTCVPRTVEEIEACMAGCDKAFVPFSGPK
>Hydra_vulgaris@21068
MTDQYFHLGNQTHKVPRELHSLNRKRLLEKLSPKVPNSPAFIILQGGESQTLYSSDTEPLFRQESYFHWLFGVKEPDCYGAVDITTGKSILFVPRLPESYIIWMGSIHPTEHFQNIYAVDEVYYTDEIAKVLSSKQAALLLTLHGLNTDSQKYTKEATFDGIEGFQVDNKILFPEITECRVFKTPFEIDVIRYTNKISSEAHKEVMKHIRPHMKEYQLESLFEHYVHARGGCRRVSYCCIAASGTNCATLHYGHAGAPNDKTILDGDMCLFDMGGEYYCYASDITCSFPCNGIFTTKQKAIYEAVLKSSRAVINACKPGVNWVDMHLLADRTHLEELKAIGILQGEVDEMMKARLGALFMPHGLGHFMGLDVHDVGGYLAGQERLKEPGLRSLRTIRNLEENMVITVEPGIYFIKELINNYCNNPIYSGFIVRDVIAQYYDFGGVRIEDDVLITANGCECLTDVPRTVSDIEQHMALGRQSDVNVLL
>Tribolium_castaneum@19256
MSGAKCGKLWMGPGTLEVPVELFALNRSRLVERIRPKSEKSVIVLQGGNEVSFYDTDTTYNVFRQESYFMWSFGVTEPGCYGAIDVNSGKAYLFVPRFPKSYAVWMGPPRSLEEFSKKYGIPHVYYVDEIASILSELNPSVLLTLKGVNSDSGLTAKEAEFEGISKFEVDNRLLFDEIADLRVYKTDYEIAVMKYVVETSSAAHRKVMRFAKAGKSEYQCESEFLHHCYSVGGCRYVSYTCICASHTNAAILHYGHAAAPNDRFIKEGELCLFDMGANYFGYAADITCTFPVSGKFTPDQRLIYEAVLKSNLAVFNAAKPGASWGDMHVLANRTLLEELKKGGLLKGDVDAMVTAGLGAIFQPHGLGHLLGLDVHDVGGYITGQPGRRTEPRGIDKLRTNRVLQERMVFTIEPGCYFVDILLDEALTSPKLAQFLVPDVIERFRGFGGVRIEDDVLITKDGVVNLTKVPRTVQEIEDWIAGKDDNKY
>Cyprinodon_variegatus@2243
MASAAQPVYWLGNDTLRVSAALFAENRRRLCQGLKGKDGLVPKSVVLLQGGEQTQRYCTDTDVLFRQESFFHWAFGVTEADCFGAIDVDTGKSILFVPKLPESYATWMGEIFPKEHFKQKYAVDEVQYTSDIADVLSTMKPSFLLTLRGQNTDSGNTCREASFDGITGFQVDNKILHPVIVECRLLKTDMELEVLRYTNRISSEAHKMVMKNVRPGKKEYEMESLFQHYCYSKGGMRHTSYTCICGTGNNSSVLHYGHAGAPNDKTIEDGDMCLFDMGGEYYCYSSDITCSFPANGKFTADQRAIYEAVLKASCAVMAALKPGVKWTDMHRLADRVHLEELVKIGILHGNVEDMLKVHLGSVFMPHGLGHLLGIDVHDVGGYPEGIERINEPGLRSLRMGRLVQERMVLTVEPGIYFIDHLLDKALADPAQSCFINNQVLARFRGFGGVRIEDDVAVTASGMELLTCVPRTVEEIEAFMAEPAKDFSPV
>Meriones_unguiculatus@7835
MASAARPSFSLGNETLKVPLALFALNRQRLCERLRKNAAVQPGSVVVLQGGEEMQRYCTDTSIIFRQESFFHWAFGVTESGCYGVIDVDTGKATLFVPNLPPSYATWMGKIHSKEHFKEKYAVDDVQYSDEIASVLTSRSPSVLLTLRGVNTDSGSVCREASFEGISKFNVNNTILHPEIVECRVFKTDMELEVLRYTNRISSEAHREVMKAVKVGMKEYEMESLFQHYCYSRGGMRHTSYTCICCSGENASVLHYGHAGAPNDRTIKDGDICLFDMGGEYYCFASDITCSFPANGKFTEDQKAIYEAVLRSCRTVMSTMKPGVWWPDMHRLADRIHLEELTRIGLLSGSVEAMLQVHLGAVFMPHGLGHFLGLDVHDVGGYPEGVERIDEPGLRSLRTARRLEPGMVLTVEPGIYFIDHLLDQALADPAQACFFNLEVLQRFRNFGGVRIEEDVVVTDSGMELLTCVPRTVEEIEACMAGNDKASGPK
>Columba_livia@31691
MRHTSYTCICGSGENSSVLHYGHAGAPNDRTIEDGDLCLFDMGGEYYCYGSDITCTFPANGKFTPDQRAIYEAVLKSSRAVMNAVKQGVSWPDMHRLADRVHLEELTKIGILKGNVDDMVKVHLGAIFMPHGLGHLLGIDVHDVGGYPEGVERIDLPGLRSLRTARSLEQGMVLTVEPGIYFIDHLLDQALRDPAQSCFINNDVLQRFRGFGGVRIEDDIAVTASGMELLTCVPRTVEEIEAFMAEGQSSAKSFDCLSSQKQ
>Sus_scrofa@42462
MAAATGPSFWLGNETLKVPLALFVLNRRRLCERLRKNPAVQAGSVVVLQGGEETQRYCTDTGVLFRQESFFHWAFGVTEPGCYGVIDIDSGTSTLFVPRLPPSHATWMGKIHSKEHFKEKYAVDDVHYADEIASVLTSRSPSVLLTLRGVNTDSGSVCREASFEGISKFNVNNTILHPEIVECRVFKTDMELEVLRYTNKISSEAHREVMKAVKVGMKEYEMESLFEHYCYSRGGMRHSSYTCICGSGENSAVLHYGHAGAPNDRTIQDGDMCLFDMGGEYYCFASDITCSFPANGKFTEDQKAIYEAVLRSCRAVMNSMKPGVWWPDMHRLADRVHLEELTRIGILTGSVDAMVQVHLGAVFMPHGLGHFLGIDVHDVGGYPEGVERIDEPGLRSLRTARHLQAGMVLTVEPGIYFIDHLLDEALADPARACFFNCEVLQRFRGFGGVRIEEDVVVTNSGMELLTCVPRTVEEIEACMAGRDKAFVPFSGPK
>Cyphomyrmex_costatus@13611
MAAECSRADSCVRKPHFWRNCETLKVPMFLFRDNRQRLVSRLKAKPNETRWAPGTFIVLQGGVNVPFNDTDTNWPFRQESFFQWCFGVEEPDCYGAIDVITGASILFVPRLPPEYAIWEGKLHTRDDFKERYGVNEIHYTDEIASVLKEKSARVLLTLNGRNSDSGLTTRETIFDGIDKFQVNLEHLYPAICECRVIKSPQEIEVLRYVCKISSEAHKTVMRSMRPGIPEYKAEAWFLNYVYAVGGCRHVSYTCICGSGHNSSILHYGHAGAPNSKVIQDGDMCLFDMGGNYCGYAADITCSFPANGKFTEDQKLIYNAVLKARDAVIATAKPGVAWTDMHLLANKVMLTSLKKGGLLVGDVEDMIKAGLNEVFQPHGLGHLLGLDVHDVGGYLPGHPERSKDAGVRKLRTARTLLAGMVLTVEPGCYFIDCLLDAALADPIQSTFLVPEQLRRFCGFGGVRIEDDVLITETGVENMTDVPRTVEEIENFMQS
>Necator_americanus@8230
MRYACKIASEAHKAAMKAIRAGLYEYQMESVFRHTSYYHGGCRHLAYTCIAASGCNGAILHYGHANAPNDKQIKDGDMCLFDMGPEYNCYASDVTTSFPANGKFTEKQKMVYNAVLDANKTVFKAAKPGVRWTDMHVLAEKVILTHLKKAGLVTGDLDEMIAARIGAVFMPHGLGHFLGLDVHDCGGFIGDALPRSKLAGLKSLRTTRTLKERMVITIEPGCYFIDTLLDAAFRNPDQAKFLVKTEIDKYRGEGGVRIEDDVVIWEKGNENMNDVPRTVEEIEQFMASGTVDDATIQKSIADHLDKR
>Miniopterus_natalensis@2665
MRNPSGDEEVLCPDYLNVNILTVMLHYSCGLTLLTGLCGGVCSCLRRPHFWLGNETLKVPLALFALNRRRLCERLRKNSAVQAGSVVLLQGGEETQRYCTDTGVLFRQESFFHWAFGVTEPGCYGVIDVDTGKSILFVPKLPASHATWMGKIHSKEHFKEKYAVDDVQYADEIASVLTAQSPSVLLTLRGVNTDSGSVCREASFEGISKFNVNNTILHPEIVECRVFKTDMELEVLRYTNRISSEAHREVMKAVKVGMKEYELESLFEHYCYSRGGMRHSSYTCICGTGENSAILHYGHAGAPNDRTIQDGDMCLFDMGGEYYCFSSDITCSFPANGKFTENQKAIYEAVLRSSRAVMYAMKPGVWWPDMHRLADRIHLEELARIGILSGSIDAMVQAHLGAVFMPHGLGHFLGIDVHDVGGYPEGVERIDEPGLRSLRTARHLEPGMVLTVEPGIYFIDHLLDEALADPARACFFNREVLQRFRGFGGVRIEEDVVVTDSGTELLTCVPRTVEEIEACMAGSDKAFTSFSGPK
>Manis_javanica@28315
MAEATGPSFWLGNETLKVPLALFVLNRRRLCERLRRNPAVQAHAVVLLQGGEETQRYCTDTGVLFRQESFFHWAFGVTEPGCYGVIDIDTGKSTLFVPRLPASHATWMGKIHSKEHFKEKYAVDDVQYADEIASILTSQSPSVLLTLRGVNTDSGSICREASFEGISKFNVNNTILHPEIVECRVFKTDMELEVLRYTNRISSEAHREVMKAVKVGMKEYEMESLFEHYCYSRGGMRHSSYTCICGSGENSAVLHYGHAGAPNDRTIQDGDMCLFDMGGEYYCFSSDITCSFPANGKFTEDQKAIYQAVLRSCRAVMSAMKPGVWWPDMHRLADRIHLEELARIGVLSSNIDAMVQAHLGAVFMPHGLGHFLGIDVHDVGGYPEGVERIDEPGLRSLRTTRHLEPGMVLTVEPGIYFIDHLLDEALDDPARACFFNREVLQRFRGFGGVRIEEDVVVTDTGMELLTCVPRTVEEIEACMAGCDKAFTPFSGPQ
>Acromyrmex_echinatior@15069
MLIKSSAKVVAGHFVLRIFSSSRTLNHLCSKFIQIEAATNRRKKDLKTCTTSELIQLFFNRKLFWRRSETLKVPMSLFYDNRQRLVSRLKAKPNETRWIPGTFIVLQGGVEVPFNDTDIYWPFRQESFFQWCFGVEEPDCYGAIDVNTSASILFVPRLPPEYAIWQGRLHTLDDFKERYGVDETHYTDEIASVLKEKSAQVLLTLNGKNSDSKLTTRETIFDGIDEFRVDLEHLYPVICECRVIKSPQEIEVLRYVCKISSEAHKTIMRSMRPGIPEYKAEAWFLNYVYAEGGCRHVSYTCICGSGHNSSILHYGHAGAPNNKVIQDGDMCLFDMGGNYCGYAADITCSFPANGKFTEDQKLIYNAVLKARDAVIAAAKPGVAWTDMHLLANKVMLTSLKKGGLLVGDVDDMIKAGLNEVFQPHGLGHLLGLDVHDVGGYLPGHPERSEDAGVRKLRTARTLLAGMVLTVEPGCYFVDCLLDAALADPIQSKFLVPEQLQRFRGFGGVRIEDDVLITETGVENMTDVPRTVEEIENFMQS
>Poecilia_reticulata@19349
MASAAQPIYWLGNDTLRVSAALFAENRQRLCLGLRAKEGLLXKSVVLLQGGEQTQRYCTDTDVLFRQESFFHWAFGVTEADCFGAIDVDTGKSILFVPKLPESYATWMGEIFPREHFKGKYAVDEVQHTCDVAEVLSNMKPSVLLTLRGQNTDSGSTCREASFEGISSFQVNNTLLHPVIVEWXEVMKNARPGKKEYEMESLFQHYCYSKGGMRHTSYTCICGTGNNSSVLHYGHAGAPNDKTIQDGDMCVIDTIMCFKGVERIXEPGLKSLRMGRLVQERMVLTVEPGIYFINHLLDKALADPAQSCFINSLVLARFRGFGGVRIEDDIAVTADGMELLTCVPRTVEEIEAFMADSDKNFGAENA
>Helobdella_robusta@17245
MFITGESGSFYMMGDHTFKIPMALHKLNRQRLCEKLKEGTLPENSVVFLQGGAAFARYDTDTDTSAFRQESFFHWLFGVTEPDYYGLLEVSTGKAILFIPRLPESYAVWMGKILPPSFFKSQYEVDEAYYVDEMVDILKRKSPLCLLTLKGLNVDSNRENQEASFDEISSFNVNNKILHPVISELRVFKTDLELDVLRYVNKISSEAHKEVMLTMKPDMFEYQGESAFLNYCYKEGGIRHVGYTCICACGHNGSVLHYGHAGAPNDKQIKDGDLCLFDMGGEYYGYVADITCTFPVNGKFTDKQKLVYEAVLRANREVMKRSKPGVKWVDMHRLAERVILEDLKAGGLLKGDVDEMMTVHLGATFMPHGLGHLMGLDVHDVGGYPKGVERVNEPGIKCLRTARILQERMVLTIEPGCYFIDHVLDAALNDPAQSKYLVADRINEFRGFGGVRIEDNVVVMKDGVELITNVPRTVEEIESFMEQQKLRCHGKACHF
>Solenopsis_invicta@18621
MAAERSRADSCDRPHFWRNGETLKVPTSLFRNNRQRLISRLRANNEITAPGTFVVLQGGVDVPFNDTDINWPFRQESFFQWCFGVEEPDCYGALDLATGASTLFVPRLPPEYAIWEGKLYTLDDFKKRYGVDETHYTDEIADVLKEKRAQLLLTLSGRNSDSGLLAREATFDGIDKFTVNNDFLYPEICECRVIKSPEEIEVLRYVCKISSEAHKTIMRSMCPGISEYKAEASFLHYIYSVGGCRHVSYTCICGSGHNSSILHYGHAGAPNNKVIQDGDMCLFDMGGNYCGYAADITCSFPANGKFTEDQKLIYNAVLKARDAVIAAAKPGVAWTDMHLLANRVMLTSLKEGGLLVGDVDDMIKAGLNEVFQPHGLGHLLGLDVHDVGGYLPGCPERSKDAGVRKLRTARTLLAGMVLTVEPGCYFVDCLLDAALADPNQSKFLVPEELKRFRGFGGVRIEDDVLITETGVENMTEVPRTVEEIESFMLN
>Sinocyclocheilus_grahami@23837
MASSKQKAVYWLGNDTLRVSAALFAENRGRLCRGLKAEKDVPAGSVVVLQGGEQKQRYCTDTDELFRQESFFHWTFGVTEADCYGAIDVNSKKSILFVPKLPESYATWMGEIYPREHFKEKYAIDEVHYTTDIADVLTKMKPSVLLTLVRAFSFTLCKVFQDANLVLAVVQLSSVSVRSDCRREFIEIIRLYLEREGKPSVMKRVKPGVKEYEMESLFQHYCYARGGMRHTSYTCICGSGNNSSILHYGHAGAANDKTIQDGDMCLFDMGGEYYCYSSDITCSFPVNGKFTADQRAIYEAVLKSSRAVMAAIKPDAAAVEVCGVFQGIERIDEPGLKSLRMGRVVQERMVLTVEPGIYFINHLLDKALGSPAQCGFINNGVLTRFRGFGGVRIEDDIAVTADGVELLTCVPRTVEEIEAFMADETSKPFSPISSQKL
>Monodelphis_domestica@15845
MAVAGGSSYWLGNETLRVPVALFALNRKRLCDRLRKNPAVQKSSLVLLQGGEDTNRYCTDTGVLFRQESFFHWAFGVTEPGCFGTIDVDSGKSTLFVPKLPESHATWMGKIHSREHFKKKYAVDDVQYSDEIATVLTSLTPSVLLTLRGVNTDSGSVCREASFEGISQFKVNNTILHPEIVECRVIKTDMELEVLRYTNKVSSDAHREVMKAVKVGMKEYEMESLFEHYCYSRGGMRHTSYTCICGSGENAAILHYGHAGAPNDKTIQDGDLCLFDMGGEYYCFSSDITCTFPANGKFTSDQKAIYEAVLRSCRAVMNAIKPGVSWPDMHRLADRVHLEELTRIGILTGNVDDMVKVHLGAVFMPHGLGHFLGIDVHDVGGYPEGVERIDEPGLRSLRTARQLEQGMVLTVEPGIYFIDHLLDQALADPARACFINNQTLQRFRGFGGVRIEEDVVVTASGMELLTCVPRTVEEIEACMADSNKTFAPFPAQKE
>Octodon_degus@27447
MASSARPSFSLGNETLQVPLALFALNRQRLCERLRKNAAVQAGSVVVLQGGEEMQRYCTDTSIVFRQESFFHWAFGVLEPGCYGTIDVDTGKSTLFVPRLPASYATWMGKIHSKEHFKNKYAVDDVQYTDEIASVLTSRNPSVLLTLRGVNTDSGSICKEASFEGISKFNVNNTILHPEIVECRVFKTDMELEVLRYTNRISSEAHREVMKAVKVGMKEYEMESLFQHYCYSRGGMRHNSYTCICCSGENASVLHYGHAGAPNDRTIQDGDMCLFDMGGEYYCFASDITCSFPANGKFTEDQKAIYEAVLRSCRAVMSAMKPGVWWPDMHRLADRIHLEELTRIGILSGSVDAMVQAHMGAVFMPHGLGHFLGLDVHDVGGYPEGVERIDEPGLRSLRTARQLEPGMVLTVEPGIYFIDHVLDEALANEAQACFFNREVLQRFRGFGGVRIEEDVVVTNSGMELLTCVPRTVEEIEACMAGRDKAFTPSSGPK
>Drosophila_bipectinata@20958
MAAYQMGSGHSVPMTLFRDNRQRSVQAILQRIAGGLKFDSGNLLVLLEGGKDKSLYNTDVDYVFRQESYFQYLFGVKEPGFYGIITIDVKSGCYKTVLFVPRLPEEYGTWMGDLLTPKDFKDMYEVDEVFYVDELNDYLERAAPKLILTLSGTNSDSGLTLQPPEFDDKEKYVTDCDLLYPVLSECRVIKSPAEIEVLRYVAKVSSDAHIKVMKFMRPGRMEFEGESLFLHHSYSVGGCRHASYTCICGSGTNSSILHYGHAGAPNSKPVQDGELCLFDMGANYCGYAADITCTFPANGKFTDDQKFIYNAVLAARNAVMETARDGVSWVDMHKLAGRVLLQKLKEGGMVTGDVEEMLEAGVSGYFQPHGLGHLIGLDVHDVGGYLPAEPKRPSEPWLSKLRFARILKAGMYVTIEPGCYFITWLMDQALANPDIAKYINADMFNRFRGFGGVRIEDDVLITATGTENFAIVPRTVEEIEAAMASP
>Helicoverpa_armigera@5753
MLRNRCLILLRKQCLLAKSHNNRCSFVVVRRNLCQLQSFLRLSSVLYRLASAPSVSFTSSAKMAAATWSMGPGTLEVPLSLFAKNRNRLADKLKSGQVVVLEGGEDISHYDTDIEYVFRQEAYFTWICGVREPGCYFALDVGTRKSYLFVPRLPEDYEIWMGRLLSCEDFKKLYAVDEVHYVDELQTVLKSLKPEKLLTLCGPNTDSGLTAKEASFEGIDEFQVDNETLFPIIAELRVVKTPEEIEVLRYVCKISSDAHKQVMLYAKPGRKEYQCESVFLDHCYRVGGCRHVSYTCICGSGDTGATLHYGHAGAPNTKMIEDGDMCLFDMGGNYAGYAADITCSFPANGKFTEDQKLIYEAVLAGRDAVIREAKPGVLWTDMHLAANRAMLEHLKKGGLLIGDVNEMIEAGIHGILQPHGLGHLLGLDVHDVGGYLPHCPPRPSGPLARLRMARPLLANMTLTIEPGCYFIPRLLNAAKNNPAQEKFINWEKLEKFRGFGGVRIEDDVLITETGVENLTFVPRTVAEIEEHMAKGANFEKC
>Oryzias_latipes@2024
MAAAPQPVYWLGNDTLRVSAALFAENRRRLCQGLQGKEGMLPKSVVVLQGGEQQQRYCTDTDVVFRQESFFHWSFGVTEADCYGAIDVDSGKSILFVPKLPESYATWMGEIFPKEHFKEKYAVDEVHYTADIADVLSRMTPAVLLTLRGLNTDSGSVCREASFEGISRFTVNNSLLHPVIVECRLLKTDMELEVLRYTNRISSEAHKMIMKNVKPGQKEYEMESLFQHYCYTKGGMRHTSYTCICGSGNNSSVLHYGHAGAPNDKTIQDGDMCLFDMGGEYYCYSSDITCSFPANGKFTPDQKAIYEAVLKSSRAVLAAIKPGVKWTDMHRLADRIHLEELVKLGLLHGGVDDMMKVHLGSVFMPHGLGHLLGIDVHDVGGYPEGVDRIDEPGLRSLRMARLVQERMVLTVEPGIYFINHLLDQALSNPAQRCFINDHMLARFRGFGGVRIEDDIAVTADGVELLTCVPRTVEEIEAFMADSGKPFSPVQNK
>Orycteropus_afer@1310
MAAGAGPSFWLGNETLKVPLALFALNRRRLCERLRKNSKVQAGSVVLLQGGEDTQRYCTDTGVLFRQESFFHWAFGVTEPGCYGVIDIDTGKSTLFVPKLPPSHATWMGKIHSKEHFKEKYAVNEVHYSDEIASVLMSQSPSVLLTLRGVNTDSGSVCREASFEGISKFNVNNTILHPEIVECRVFKTDMELEVLRYTNKISSEAHREVMKAVKVGMKEYEMESLFEHYCYSRGGMRHSSYTCICGSGENSAVLHYGHAGAPNDRTIQDGDMCLFDMGGEYYCFASDITCSFPANGKFTADQKAIYEAVLRSCRAVMSAMKPGVWWPDMHRLADRIHLEELTHIGILSGNVDTMVQAHLGAVFMPHGLGHFLGIDVHDVGGYPEGTDRIDEPGLRSLRTTRHLEPGMVLTVEPGIYFIDHLLDEALADPARACFFNREVLQRFRGFGGVRIEEDVVVTDSGMELLTCVPRTVEEIEACMAGCDKAFTPFSGPK
>Polistes_dominula@19626
MAESVSTGTFNMESYYARGDHTLKVPMSLFRENRERLIARLKRNSDVSAAKTFVILQGGIEVPFNDTDTNWPFRQESFFQWSFGVEEPGCYGALDLSLEKSILFVPRLPAEYAIWEGKLHTLEDFKKRYGVDETYYTDEIKKTLKDKGASLLLTLHGKNSDSGLYSQEAIFDGIGEFEVNNTTLYPEICECRVIKTAKEIDVLRYVVKISSEAHKTVMRMVRPGLGEFQAEAAFLNYIYSIGGCRHVSYTCICGSGHNASILHYGHAGAPNSKILEDGDMCLFDMGGNYCGYAADITCSFPANGKFTDDQKFIYNAVLKARDAVMNAVKPGVSWTDMHLLANETMLTSLKEGGLLIGDVKDMMKSGLNEIFQPHGLGHLMGLDVHDVGGYLPGHPERSTSAGIRKLRTARTLLAGMVLTIEPGCYFIDCLLDDALTNPNQSRFIVREQLTRFRGWGGIRIEDDVLITETGVENLTQVPRTVEEIEHWMAEGRNELKLPQDK
>Caenorhabditis_elegans@26001
MTFQLSEKTFKVPVDLFTENRHRLVDALKSKVPANSVVLLQGGVEKNRYNTDAADLPFRQESYFFWTFGVNESEFYGAIDVRSGGKTTLFAPRLDPSYAIWDGKINNEQFFKEKYAVDEVVFNDKTTTIAEKLKELSAKHVYLLRAENTDSGDVLAEPKFAGSGDFQLDTELLYKEMAELRVVKTEKEIGVMRYASKIASEAHRAAMKHMRPGLYEYQLESLFRHTSYYHGGCRHLAYTCIAATGCNGSVLHYGHANAPNDKFIKDGDMCLFDMGPEYNCYASDITTSFPSNGKFTEKQKIVYNAVLAANLAVLKAAKPGVRWTDMHILSEKVILEHLKQAGLIVGDIDKAVEARVGAVFMPHGLGHLIGLDVHDCGGYMGDATPRSTLPGLKSLRTTRTLMERMAITIEPGCYFIDFLLNEALADPKKSEFLVKSEIDKYRGSGGVRIEDDVIIRASGNENLSDLPRTVEEIENFMASGGEWTEKVIESRVSDFLSK
>Ceratitis_capitata@8357
MAAFRMGPKTLPVLMSLFQKNRQKVCAALKEHKSVKDKSYVLLAGGDDVSFNDTDVSYLFRQESYFQYMFGVKEPGCYGVLNVDAGQSTLFVPRLPEEYSTWMGKLYTLDEFKKMYEVDAVRYVDELNTFFESAQPSVILTLSGPNTDSRLVSTPARFDGIEKFVVDCTLLHPVIAECRVIKSSEEIEVLRYVAKVSSDAHIRVMQFMRPGRTEYEGEAVFLHHSYAVGGCRHASYTCICGSGVNSAVLHYGHAGAPNDGPVRDGDMCLFDMGANYCGYAADITCSFPANGKFTEDQKFIYNTVLAGRNAVLQEAREGVSWVDMHKLACRVMLTKLKEGGMLKGDVEDMLAAGLAGIFQPHGLGHLLGLDVHDVGGYLTGQPDRPTEPWLSKLRFARTLKAGMYVTVEPGCYFIEYLMDRALADPNLNKFIVKEVYERFRKFGGVRIEDDVLIKKDGCENFAIVPRTVEEIEKTMATRVE
>Larimichthys_crocea@1296
MAAAPQPVFWLGNDTLRVSAALFAENRRRLCKGLKAKDGVVQQSVVVLQGGEQKQRYCTDTDLLFRQESFFHWAFGVTEADCYGAIDVDSGKSILFVPKLPESYATWMGEIFPKEHFKEKYAVEEVHYTCDIVDVLSNLKPATLLTLRGQNTDSGSICREASFEGISRFQVNNTLLHPVIVECRLLKTDMELEVLRYTNRISSEAHKMVMKHVKPGLKEYEMESLFQHYCYTKGGMRHTSYTCICGTGHNSSTLHYGHAGAPNDKTIVDGDMCLFDMGGEYYCYTSDITCSFPANGKFTPDQRAIYEAVHKSSRTVMAAIKPGVKWTDMHRLADRVHLEELVKIGILNGSVEDMLKVHLGSVFMPHGLGHLLGIDVHDVGGYPEEVERINEPGLRSLRMGRLVQERMVLTVEPGIYFINHLLDQALADPTQSCFINNQVLARFRNFGGVRIEDDIAVTADGIELLTCVPRTVEEIEAYMAESAKPFSPVASKK
>Mus_caroli@22487
MASTARPSFSLGNETLKVPLALFALNRQRLCERLRKNGAVQAGSTVVLQGGEEMQRYCTDTSIIFRQESFFHWAFGVVESGCYGVIDVDTGKSTLFVPRLPDSYATWMGKIHSKEYFKEKYAVDDVQYTDEIANVLTSRNPSVLLTLRGVNTDSGSVCREASFEGISKFNVNNTILHPEIVECRVFKTDMELEVLRYTNRISSEAHREVMKAVKVGMKEYEMESLFQHYCYSRGGMRHTSYTCICCSGENAAVLHYGHAGAPNDRTIKDGDICLFDMGGEYYCFASDITCSFPANGKFTEDQKAIYEAVLRSCRTVMSTMKPGVWWPDMHRLADRIHLEELARIGLLSGSVDAMLQVHLGAVFMPHGLGHFLGLDVHDVGGYPEGVERIDEPGLRSLRTARHLEPGMVLTVEPGIYFIDHLLDQALADPAQACFFNQEVLQRFRNFGGVRIEEDVVVTDSGMELLTCVPRTVEEIEACMAGCDKASVPFSGQK
>Oncorhynchus_tshawytscha@71996
MTPPVLSNMAARQEPVYWLGKDTLRVSAALFAENRRRLCQGMKATDGVAPKSVVVLQGGEQKQRYCTDTDMLFRQESFFHWAFGVTEADCYGAIDVDTGKSILFVPKLPESYATWMGEIHPREYFKEKYTVDEVQYTCDIADVFSKMKLGALLTLRGQNTDSGSTCREASFEGISQFQVNNTLLHPVIVECRLTKTDMELEVLRYTNRISSEAHKEIMKHVRPGQKEYEMESLFQHYCYSHGGMRHTSYTCICGTGNNGSVLHYGHAGAPNDKTIDDGDMCLFDMGGEYYCYSSDITCSFPANGKFTPDQKAIYEAVLKSSRAVMAAIKPEVKWTEMHRLADRVHLEELVKIGILHGSVEDMLKVHMGSVFMPHGLGHLLGIDVHDVGGYPEGIERVNEPGLKSLRMGRLVQERMVLTVEPGIYFINHLLDQALANPAQSCFINNEVLTRFRSFGGVRIEDDIAVTASGMELLTCVPRTVEEIEAFMADRGKSF
>Charadrius_vociferus@1467
MHGVRGKKKYLHFQMCLHFIRLPPGSTPDPFEKRFADRAFCGEADGNAPSFWLGNETLKVPVALFALNRRRLCDRLRQNKDLQKNSIVLLQGGEETQRYCTDTGIVFRQESYFHWTFGVTEAGCFGAVDVDTGRSMLFVPQLPESYAVWMGKIHPPEFFKKKYAVDEVHYVTEISGVLASKKPAVLLTLRGVNTDSGNVSKEASFEGISQFNVNNKILHPEIAECRVIKTDMELEVLRYTNKISSEAHKEVMKAVKAGMKEYEMESLFQHYCYTRGGMRHTSYTCICGSGENSSVLHYGHAGAPNDKTIEDGDLCLFDMGGEYYCYGSDITCTFPANGKFTPDQRAIYEAVLKSSRAVMRAVKPGVAWPDMHRLADRVHLEELTKIGILKGNVDDMVKVHLGAIFMPHGLGHLLGIDVHDVGGYPEGVERIDLPGLRSLRTARSLQQGMVLTIEPGIYFIDHLLDQALRDPAQSCFINNDVLQRFRGFGGVRIEDDIAVTASGMELLTCVPRTVEEIEAFMAEGQSGAKSFDCLSSQKQ
>Strongylocentrotus_purpuratus@13340
MDLILTRFLDRFTLNRSNGERGLSTVPRSNLLDRTKDHILMWSSSWTGLHLRPLKTNLACSVNPNRARKRTSTERSPAFCLGDHTLSVPRSLHAINRESLCKRLKSDPQLPAGAIVLLQGGEQQMRNCSDHEPLFRQESYFHWAFGVTESSFSGAIIVDTGKAILFPPRLPEAYAVWMGKIQPKEFYKEKYAVDEAHYSQDISSALASYKPSVLLTLRGLNTDSGSTCKEATFAGIEKFRVNNYILHPSIAECRVFKTPEELKVLRYVCQVSSRAHIEVMKNIRPGMYEYQLESLFRNYCHSEGGCRFLSYACIAASGCSGAILHYGHSGAPNDKQIQDGDICSFDMGGEYYCYTSDITCSFPANGKFTPDQKIIYHAVVKGTLALLTVFNTGVSWPDMHRLAERTFLAELVTHGLLQGDVDEMMAVHLGAVFMPHGLGHFMGIDTHDVNGYPEGVERSTAPGLRSLRTARTLEEGMVLTIEPGIYFIDVLLDEALNDPARSRFIVPEVLQRFRGFGGVRIEDDVLITADGTELLNDVPRTVEAIEEVMAKGRQASGVA
>Ictidomys_tridecemlineatus@20179
MASAASPSFSLGNETLKVPLALFALNRRRLCERLKKNAAVEPGSAVLLQGGEETQRYCTDTGVIFRQESFFHWTFGVLEPGCYGVINVDTGKSTLFVPRLPASYATWMGKIHSKEHFKEKYAVDDVQYTDEIASILTSQNPSVLLTLRGVNTDSGSVCREASFEGISKFNVNNTILHPEIVECRVFKTDMELEVLRYTNRISSEAHREVMKAVKVGMKEYEMESLFQHYCYSRGGMRHNSYTCICCSGENASVLHYGHAGAPNDRTIQDGDMCLFDMGGEYYCFASDITCSFPANGKFTEDQKAIYEAVLRSCRAVMSTMKPGVWWPDMHRLADRIHLEELARIGILQGSVDAMVEVHLGAVFMPHGLGHLLGLDVHDVGGYPEGVERIDEPGLRSLRTARHLEPGMVLTVEPGIYFIDHLLDQALADPAQACFFNREVLQRFRGFGGVRIEEDVVVTESGMELLTCVPRTVEEIEACMAGSDKAFTPFSGPK
>Anser_cygnoides@2940
MGRGSDLKLLRPSFWLGNETLKVPVALFALNRRRLCDRLRQNKDVQKNSIVLLQGGEETQRYCTDTGVVFRQESYFHWTFGVTEAGCFGAVDVDTGRSMIFVPQLPESYAVWMGKIHPPEYFKKKYAVDEVHYVNEISNVLASKKPSVLLTLRGVNTDSGNISKEASFEGISQFNVNNKILHPEIAECRVIKTDMELEVLRYTNKISSEAHKEVMKAVKAGMKEYELESLFQHYCYTRGGMRHTSYTCICGSGENSSVLHYGHAGAPNDKTIEDGDLCLFDMGGEYYCYGSDITCTFPANGKFTPDQKAIYEAVLKSSRAVMKAVKPGVAWPDMHRLADRVHLEELTKIGILKGNVDDMVKVHLGAIFMPHGLGHLLGIDVHDVGGYPEGVDRIDLPGLRSLRTARNLEQGMVLTIEPGIYFIDHLLDQALRDPAQSCFINNDVLQRFRGFGGVRIEDDIAVTASGMELLTCVPRTVEEIEAFMAEGQSSVKSFDSLSSQKQ
>Equus_asinus@40178
MAVAAGPSFWLGNETLKVPLALFALNRQRLCERLRASPAVQARSVVLLQGGEETQRYCTDTGVLFRQESFFHWAFGVTEPNCYGAIDVDTGKSILFVPRLPASHATWMGKIHSKEHFKEKYAVDDVQYTDEIASVLTSQSPSVLLTLRGVNTDSGSICREASFEGISKFNVNNTILHPEIVECRVFKTDMELEVLRYTNRVSSEAHREVMKAVKVGMKEYEMERPKSPRALRACSAPGCSQPYRPARRVGAG
>Nomascus_leucogenys@18795
MAAASGPSFWLGNETLKVPLALFALNRQRLCERLRKNHAVQADSIVVLQGGEETQRYCTDTGVLFRQESFFHWAFGVTEPGCYGVIDVDTGKSTLFVPRLPASYATWMGRIHSKEHFKEKYAVDDVQYTDEIASVLTSQKPSVLLTLRGVNTDSGSVCREASFDGINKFEVNNTILHPEIVECRVFKTDMELEVLRYTNKISSEAHCEVMKAVKVGMKEYELESLFEHYCYSRGGMRHSSYTCICGSKSAVLTCGCVQGFPEHDLLCSQLFIEAMTRRCGQALQPPPLSGHLAQRRPSSGKSSSPGVLTELGRPGPDAHFQQLVLQHRLEPKSVLHDVYTKREFLEHVSQDAPGLGCPSQDAAGPSRPGQLAPLPHSSHPCLRPAGLRLPPEGARVQVDPTQVFQDGFAGFFAAHAPVGDTRWQFPTPVSFLFDMGGEYYCFASDITCSFPANGKFTADQKAIYEAVLRSSRAVMGAMKPGVWWPDMHRLADRIHLEELAHMGILSGSVDAMVQAHLGAVFMPHGLGHFMGIDVHDVGGYPEGVERIDEPGLRSLRTARHLQPGMVLTVEPGIYFIDHLLDEALADPARACFFNREVLQRFCGFGGVRIEEDVVVTDSGMELLTCVPRTVEEIEACMAGCDKAFTPISGPK
>Drosophila_busckii@17756
MASFRMGSGHAVPMSLFKNNRTKCTKAVLDKLSASLKFNTGSLFVLLEGGKDVSVYNTDVDYVFRQESYFQYLFGAKEPGCYGIMNIDVKTGGATAVLFVPRLPEEYETWMGQLLEPKDFKAMYEVDEVYYVDEMETYLERIAPKLILTLSGTNSDSGLTMQPPEFKGKDKYTTNCQLLYPIISECRVIKSPEEIEVLRYVAKVSSDAHIKVMQFIRPGRMEFEGEAVFLHHAYAVGGCRHASYTCICGSGTNSAILHYGHAGAPNDRPIQDGDMCLFDMGANYCGYAADITCSFPANGKFTEDQKFIYNAVLAARNAVMESARDGVSWVDMHKLAGKVLLQQLKAGGMLTGDVDEMVAAGVSGVFQPHGLGHLLGLDVHDVGGYLDSEPARPSESWLSKLRFARILRAGMYVTIEPGCYFIKRLMDNALADPKISKFINVAVLERFRNFGGVRIEDDVLITKTGTENFAIVPRTVEEIEAAMAAK
>Parus_major@33086
TVFAFNCQLKKISSRPSFWLGNETLKVPVALFALNRRRLCERLRQNKDVQKNSIVLLQGGEETQRYCTDTGIVFRQESYFHWTFGVTEAGCFGAVDVDTGRSILFVPQLPESYAVWMGKIHPPEFFKNKYAVDEAHYVTEISSVLASKKPAVLLTLRGVNTDSGNVSKEASFEGISQFNVNNKILHPEIAECRVIKTDMELEVLRYTNKISSEAHKEVMKAVKVGMKEYEMESLFQHYCYTRGGMRHTSYTCICGSGENSSVLHYGHAGAPNDRTIEDGDLCLFDMGGEYYCYGSDITCTFPANGKFSADQRAIYEAVLKASRAVMKAVKPGVSWPDMHRLADRVHLEELTRIGILKGNVDDMVKVHLGAIFMPHGLGHLLGIDVHDVGGYPEGVERIEEPGLRSLRTARRLQQGMVLTIEPGIYFINHLLEQALQDPAQSCFINSSVLQRFRGFGGVRIEDDIAVTATGMELLTCVPRTVEEIEAFMAEGQSGAKSFDCLSSQRQ
>Haplochromis_burtoni@7019
MAAAAQPVYWLGNDTLRVSAALFAENRRRLCQGLKAKDGVVPKSVVVLQGGEQTQRYCTDTDVLFRQESFFHWAFGVTEADCYGAIDVDSGKSILFVPKLPESYATWMGEIFPKEHFKEKYAVDEVHHTCDIANVLSNLKPAVLLTLRGQNTDSGSTCREASFDGISRFQVNNTLLHPVIVDCRVVKTDMELEVLRYTNRVSSEAHKMIMKHVKPGKKEYEMESLFQHYCYTKGGMRHTSYTCICGTGNNSSVLHYGHAGAPNDKTIADGDMCLFDMGGEYYCYSSDITCSFPANGKFTPDQRAIYEAVLKASRAVMAALRPGVKWTDMHRVADRVHLEELVKIGILIGSVEDMMKVHLGSVFMPHGLGHLLGIDVHDVGGYPEGIERIDEPGLKSLRMGRLVQERMVLTVEPGIYFINHLLNQALANPAQSCFINNQVLARFRGFGGVRIEDDIAVTADGIELMTCVPRTVEEIEAFMADSTKPFSPVV
>Plutella_xylostella@5341
MHVLRRVNITCAISLINPLKQPLRRSYVARPVLSLSKQFRSYHNKVHSKSFSLSSTMAASSWSMGPGTLEVPLSLFATNRRRLVEQLKAGQVVVLQGGDDISHYDTDVQYVFRQEAYFTWMSGVREPGCYLALDVATSKCHLFVPRLPEEYEVWMGKLLTCSDFQKLYAVDEVHYVDEIADILKSLKPDSLLTLSGPNTDSGLTAKEAVFEGINEFNVDNETLFPIIAELRVIKTPEEIEVMRYVCKVSSDAHKQVMLYASPGVSEYQCESVFLDHCYRVGGCRHVSYTCICGAGHNGATLHYGHAAAPNDARLKDGDMCLFDMGGNYAGYAADITVSFPARGRFTADQRLVYEAVLAARDAVMQALKPGVEWPEMHLLANRAMLAHLRDGGLLKGDVEDMITHGIHGILQPHGLGHLIGLDVHDVGGYLASCPPRPPRAPLSRLRTARALLPCMCLTVEPGCYFIDRLLDQALANPDQARFFNTEMLQRFRGFGGVRIEDDVVITETGVENMTFVPRTVAEIEEHMKNGANFTKA
>Clupea_harengus@27976
MAASQRAVYWLGKDTLRVSAALFAENRRRLSKALKAADGVQPKTLVLLQGGEQQQRNCTDTDLLFRQESFFHWAFGVTEADCYGAIHADSGRSLLFIPKLPESYATWMGEIYPREHFKEKYDVDEVHYTCDIADVLTKLSPAVLLTLRGLNTDSGSTCREASFEGISQFKVNNTLLHPVIVECRLLKTDMELEVLRYTNRISSEAHKEVMKHVRPGQKEYEMESLFQHYCFSRGGMRHVSYTCICGSGHNASVLHYGHAGAPNDKTINDGDMCLFDMGGEYYCYSSDITCSFPANGKFTPDQKAIYEAVLRSSLAVMAAIKPGAKWTDMHRLADRVHLEELVKIGILKGDVEDMLKEHMGSVFMPHGLGHLLGIDVHDVGGYPEGVQRIAEPGLKSLRMGRLVQERMVLTVEPGIYFIDHLLDQALASPAQRCFINSDVLARFRRFGGVRIEDDIAVTADGMELLTCVPRTVEDIEEFMEEARGNPKSFSGKV
>Drosophila_takahashii@84
MSAYQMGSGHAVPMTLFRDNRDRAVKAILKELLPSLKFDAGNLLVLLEGGKDKSLYNTDVDYVFRQESYFQYLFGVKEPACYGILSIDVKTGAQKSILFVPRFPDEYGTWMGELLGLEAFKDMYEVDEVLYADELTAYLERASPKLILTLSGTNSDSGLTLQPPEFDGKEKYVTDCDLLYPILSECRVIKSPAEIEVLRYVAKVSSDAHIKVMKFMRPGRMEFEGESLFLHHAYSVGGCRHASYTCICGSGTNSAILHYGHAGAPNSRPVQDGDLCLFDMGANYCGYAADITCTFPANGKFTEDQKFIYNAVLAARNAVTEAARDGVSWVDMHRLAGKVLLQQLKEGGMLTGDVEEMLEAGVSGVFQPHGLGHLIGLDVHDVGGYLPTEPSRPSEPWLSKLRFARILKAGMYVTIEPGCYFINWLMDKALADPNIVKYINVKMFNRFRGFGGVRIEDDVLITKTGVENFAIVPRTVEEIEAAMSSP
>Branchiostoma_floridae@2649
MATSRAEAAFCLGQQCLSVPMAMFADNRRRLCERLRRNDKVPDGSYVLLQGGESQNLYCSDKELIFRQESYFHWLFGVLEPGCYGAVEVATGKASLFIPKLPAEYAVWMGKIHPPEHFRDKYAFDDVYFTCDIAQVLADKKPAALLTLLGVNTDSGTTCREAAFDGISEFNVNNKLLHPEIMECRVIKSPMEIEVLRYTNRISSEAHKEVMKAIRPGMHEFELESLFQHYCYSNGGMRHVAYTCICASSNNAATLHYGHAGAPNDRLINDGEMCLFDMGGEYYCYTSDITCSFPANGKFTADQRMIYEAVLRSNRAVMAACRPGVSWPEMHRLSERVLLQELRDGGLLQGEVDDMMKVHLGAVFMPHGLGHFMGCDVHDVGGFPEGVERINEPGIRSLRTTRALEEGMVLTIEPGCYFIPALLEPALQNPEQARFFNTEAIQRFQGTGGVRIEDDIAITADGCELLTCVPRTVEEIEALMAEGRREPLASK
>Bactrocera_latifrons@7914
MASFRLGPLTHSVPMSLFRKNREKLCAALKQHSSIKPKAHVLLAGGDDVSFNDTDVSYPFRQESYFQYLFGVKEPGCYGVLNVHTGISNLFVPRLPEEYATWMGKLYTCEEFKRMYEVDEVRYVDELNSFFANAQPSVILTLSGLNTDSGIVSKPARFEGIEKFIVDCEILHPVIAECRVIKSPEEIEVLRYVAKVSSDAHIRVMQFMRPGRSEYEGEAVFLHHAYAVGGCRHASYTCICGSGVNSAVLHYGHAGAPNDGPVRDGDMCLFDMGANYCGYAADITCSFPANGKFTEDQKFIYNAVLAGRNAVLAEAREGVSWVDMHKLACRVMLRKLKEGGMLKGDVEDMLDAGLAGIFQPHGLGHLLGLDVHDVGGYLTGQPERPAEPWLCKLRFARTLKAGMYVTVEPGCYFIEYLMDRALADPNLNRFIVKEVYERFRKFGGVRIEDDVLIKDGGCENFAQVPRTVEEIEQTMANRKE
>Tursiops_truncatus@31613
MSGSFRDHRKAGWAADLPLVLCSGENSAVLHYGHAGAPNDKTIQDGDMCVFDMGGEYYCFASDITCSFPANGKFTLDQKAIYEAVLRSCRAVMNTMKPGVWWPDMHRLADRIHLEELTRIGILTGSVDAMVQAHLGAVFMPHGLGHFMGIDVHDVGGYPEGVDRVDEPGLRHLRTARHLEPGMVLTVEPGIYFIDHLLDEALADPARACFFNREVLRRFRGFGGVRIEEDVVVTDSGMELLTCVPRTVEEVEECMAGRDKAFAPFSGPK
>Balaenoptera_acutorostrata@9957
MAAATGPSFWLGNETLKVPLALFALNRRRLCERLRKNPAMQAGSVVVLQGGEETQRYCTDTGVLFRQIASVLTSRSPSVLLTLRGVNTDSGSICREASFEGISKFNVNNTILHPEIVECRVFKTDMELEVLRYTNKISSEAHQEVMKAVKVGMKEYEMESLFEHYCFSRGGMRHSSYTCICGSGENSAVLHYGHAGAPNDKTIQDGDMCVFDMGGEYYCFASDITCSFPANGKFTLDQKAIYEAVLRSSRAVMSTMKPGVWWPDMHRLADRIHLEELTRIGVLTGSVDAMVQAHLGAVFMPHGLGHFMGIDVHDVGGYPEGVDRMDEPGLRHLRTARHLEPGMVLTVEPGIYFIDHLLDEALADPARACFFNPEVLQRFRGFGGVRIEEDVVVTDSGMELLTCVPRTVEEVEECMAGRDKAFAPFSGPK
>Echinops_telfairi@3074
MATAARPSFWLGNATLKVPLALFALNRQRLCERLRRNPATPERALVLLQGGEETQRYCTDTGVLFRQESFFHWAFGVTEPGFYGTIDINTGKSTLFMPKLPASHATWMGKIHSKEHFKEKYAVDEVQYTDEIASVLASWSPSVLLTLRGVNTDSGSVCREASFEGISKFNVNNTILHPEIVECRVFKTDMELEVLRYTNKISSEAHREVMKAVKVGMKEYEMESLFEHYCYSRGGMRHSSYTCICGSGENSAVLHYGHAGAPNDRTVQDGDMCLFDMGGEYYCFASDITCSFPANGKFTTDQKAIYEAVLRSCRSVMGAMKPGVWWPDMHRLADRVHLEELARIGILSGSVDAMLQAHLGSVFMPHGLGHFLGIDVHDVGGYPEGVERIDEPGLKSLRTARHLEAGMVLTVEPGIYFIDHLLDEALADPARACFFNRDVLQRFRGFGGVRIEEDVVVTESGMELLTCVPRTVEEIEACMAGHDKASSPK
>Chaetura_pelagica@4410
MVSEPSVPFQVRPLRPSFWLGNETLKVPVALFALNRKRLCDRLRQNKDVQKNSFVLLQGGEETQRYCTDTGIVFRQESYFHWTFGVTEAGCFGAVDVDTGRSMLFVPQLPESYAVWMGKIHPPEFFKKKYAVDEVHYVNEISNVLASKKPAVLLTLRGVNTDSGNVSKEASFEGISQFNVNNKILHPEITECRVIKTDMELEVLRYTNKISSEAHKEVMKAVKAGMKEYEMESLFQHYCYAQGGMRHTSYTCICGSGENSSVLHYGHAGAPNDKTIEDGDLCLFDMGGEYYCYGSDITCTFPANGNFTPDQRAIYEAVLKSSRAVMRAVKPGVAWPDMHRLADRVHLEELTKIGILKGNVDDMVKVHLGAIFMPHGLGHLLGIDVHDVGGYPEGVERIDLPGLRSLRTARSLEQGMVLTIEPGIYFIDHLLDQALRDPAQSCFINNDVLQRFRGFGGVRIEDDIAVTASGMELLTCVPRTVEEIEAFMAEGQGGAKSFH
>Acropora_digitifera@22902
MAYWHEPNIPRASMPYSRPDVKSSIPFHFNCRIHGLDHFKKKYDVDEVYYTDEIAEVLEKKSPSVLLTLRGRNTDSGVYCREAAFDGISKFNVDNKILHPEIVECRVFKTPQELEVLRYVNRVSSEAHKEVMRRIRPGMTEFELESLFQHFCYSQGGCRHVAYTCIAGSGHNCATLHYGHSGAPNDKKIADGDMCLFDMGGEYYCYTSDVTCSFPANGKFTEDQRNIYEAVYKASRAVMAAVKPGVSWPDMHRLAERVQLTCLRDMGLLQGDIDEMMKLHLGAVFMPHGLGHLMGLDVHDVGGFPEGVERINEPGLRSLRTTRVLQENMVLTIEPGIYFIGATLEPALENPETAKFFNKEMLERFRNFGGVSLFLS
>Taeniopygia_guttata@5756
MAGHAGVLVLTEEADLEGPANVLSQQKIPKLVKPFFWLGNETLKVPVALFALNRRRLCERLRQNKDVQKNSIVLLQGGEETQRYCTDTGIVFRQESYFHWTFGVTEAGCFGAVDVDTGRSILFVPQLPESYAVWMGKIHPPEFFKNKYAVDEAHYVTEISSVLASKKPAVLLTLRGVNTDSGNVSKEASFEGISQFNVNNTILHPEIAECRVIKTDMELEVLRYTNKISSEAHKEVMKAVKVGMKEYELESLFQHYCYTRGGMRHTSYTCICGSGENSSVLHYGHAGAPNDKTIEDGDLCLFDMGGEYYCYGSDITCTFPANGKFTAEQRAVYEAVLKASRAVMEAVKPGVAWPDMHRLADRVHLEELTRIGILKGNVDDMVKVHLGAIFMPHGLGHLLGIDVHDVGGYPEGVRRAEEPGLRSLRTARRLQPGMVLTIEPGIYFIQHLLQQALHDPAQACFINSDLLQRFRAVGGVRIEDDIVVTATGMELLTCVPRTVEEIEAFMAEGQSSAKSFDCLSSQKK
>Brugia_malayi@81
MSFTMGNETFIVTSKLFTENRLRLVEMLKSKVQPGSVVLLKGGIEQNRYNTDAVDLPFRQESYFFWTFGVHESNCFGAIDIDSGKSFLFPPRLHPDFAIWHGNINNEEWYQKKYEVDEVHFNDQNIIIETLTNLHAKHILLLKANNSDSNEILEPPTIDGLNNLRFDTAILYPIMAELRIFKTDYELDVMRYVCKVASEAHKAVMKAIKPGMYEYQLERCKFKTILF
>Tyto_alba@1926
MNNAAAAGLGAGGGSLERWTMPVSAPTDCQQIFHIPLAFGKKSLVGYWEETPEVIQFRTWTCKVAHPVGIHPPEFFKKKYAVDEVHYVNEISSVLASKKPAVLLTLRGVNTDSGNVSKEASFEGISQFNVNNKILHPEIAECRVIKTDMELEVLRYTNKISSEAHKEVMKAVKAGMKEYEMESLFQHYCYARGGMRHTSYTCICGSGENSSVLHYGHAGAPNDKTIEDGDLCLFDMGGEYYCYGSDITCTFPANGKFTPDQRAIYEAVLKSSRAVMKAVKPGVSWPDMHRLADRVHLEELTKIGILKGNVDDMVKVHLGAIFMPHGLGHLLGIDVHDVGGYPEGVERIDLPGLRSLRTARSLEQGMVLTIEPGIYFIDHLLDQALRDPAQSCFINNNVLQRFRGFGGVRIEDDIAVTASGMELLTCVPRTVEEIEAFMAEGQSSAKSFDCLSSQKQ
>Drosophila_miranda@7728
MAAFQMGSGYAVPMTLFKNNRDRVSKALLRQLSKNLKFDSGNLLVLLEGGKDKSLYNTDVDYVFRQESYFQYLFGAKEPGCYGILTIDVRTGGVSSILFVPRLPEEYSTWMGELLTPEEFKAMYEVDAVYYLDELTDYLEKAAPKLILTLSGTNSDSGLTMQPPEFDGKEKYVTDCDLLYPILSECRVIKSAEEIEVLRYVAKVSSDAHIKVMKFIRPGKMEFEGESLFLHHSYSVGGCRHASYTCICGSGTNSSILHYGHAGAPNSRPIQDGEMCLFDMGANYCGYAADITCTFPANGKFTDDQKFIYNAVLDARNAVSDTARDGVSWVDMHKLAGKVLLQRLKEGGMLKGDVDEMLEAGLSAVFQPHGLGHLIGLDVHDVGGYLPTEPKRPNEPWLCKLRFARVLKAGMYVTIEPGCYFIKRLMDGALANPELRKFINVDVFNRFRNFGGVRIEDDVLITQNGIENFAIVPRTVEEIEATMSSQ
>Gallus_gallus@19189
MAAAAGPSFWLGNETLKVPVALFALNRRRLCDRLRQHKDVQKNSVVLLQGGEETQRYCTDTGIVFRQNVFCLNLGIYFHWTFGVTEAGCFGAVDVDTGRSMLFVPLLPESYAVWMGKIHPPEHFKKKYAVDEVHYVNEIASVLASKKPSVLLTLRGVNTDSGSISKEASFEGISQFNVNNKILHPEIAECRVIKTDMELEVLRYTNKISSEAHKEVMKAVKAGMKEYELESLFQHYCYTRGGMRHTSYTCICGSGENSSVLHYGHAGAPNDKTIEDGDLCLFDMGGEYYCYGSDITCTFPANGKFTPDQRAIYEAVLKSSRAVMKAVKPGVAWPDMHRLADRVHLEELTKIGILKGNVDDMVKVHLGAVFMPHGLGHLLGIDVHDVGGYPEGVERIDLPGLRSLRTARNLEQGMVLTIEPGIYFINHLLDQALRDPTQSCFINNDVLQRFRGFGGVRIEDDIAVTASGMELLTCVPRTVEEIEAFMAEGQGSAKSFGSLSNQKK
>Fulmarus_glacialis@4266
PSFWLGNETLKVPVALFALNRRRLCDRLRQNKDVQQNSVVLLQGGEETQRYCTDTGIVFRQESFFHWTFGVTEAGCFGAVDVDTGRSMLFVPQLPESYAVWMGKIHPPEFFKKKYAVDEVHYVNEISSVLASKKPAVLLTLRGVNTDSGNVSKEASFEGISQFNVNNKILHPEIAECRVIKTDMELEVLRYTNKISSEAHKEVMKAVKAGMKEYEMESLFQHYCYAQGGMRHTSYTCICGSGENSSVLHYGHAGAPNDKTIEDGDLCLFDMGGEYYCYGSDITCTFPANGKFTPDQRAIYEAVLKSSRAVMKAVKPGVAWPDMHRLADRVHLEELTKIGILKGNVDDMVKVHLGAIFMPHGLGHLLGIDVHDVGGYPEGVERIDLPGLRSLRTARSLEQGMVLTIEPGIYFIDHLLDQALRDPAQSCFINNDVLQRFRGFGGVRIEDDIAVTASGMELLTCVPRTVEEIEAFMAEGQSSAKSFDSLSSQKQ
>Merops_nubicus@6706
RVIKTDMELEVLRYTNKISSEAHKEVMKAVKAGMKEYEMESLFQHYCYARGGMRHTSYTCICGSGENSSVLHYGHAGAPNDKTIEDGDLCLFDMGGEYYCYGSDITCTFPANGKFTPDQRAIYEAVLKSSRAVMKAVQPGVAWPDMHRLADRVHLEELTKIGILKGNVDDMVKVHLGAIFMPHGLGHLLGIDVHDVGGYPEGVERIDLPGLRSLRTARSLEQGMVLTIEPGIYFIDHLLDQALRDPAQSCFINNDVLQRFRGFGG
>Canis_lupus_familiaris@32948
MTGSPSGGGPASSSLCLCLLLLADFSGMMSKLECFSSWIHSKEYFKEKYAVDDVQYTDEIASVLTSQSPSVLLTLRGVNTDSGSVCREASFEGISRFNVNNTILHPEIVECRVFKTDMELEVLRYTNRISSEAHREVMKAVKVGMKEYEMESLFEHYCYSRGGMRHSSYTCICGSGENSAVLHYGHAGAPNDRTIQDGDMCLFDMGGEYYCFSSDITCSFPANGKFTADQKAIYEAVLRSCRAVMSAMKPGVWWPDMHRLADRVHLEELVRIGILNGSIDAMVQAHLGAVFMPHGLGHFLGIDVHDVGGYPEGVERIDEPGLRSLRTARHLEPRMVLTVEPGLYFIDHLLDEALADPARACFFNREVLQRFRGFGGVRIEEDVVVTDSGMELLTCVPRTVEEIEACMAGRDKAFTPFSGPK
>Rousettus_aegyptiacus@7912
MAASTGPSFWLGNTTLKVPLALFALNRQRLCERLRRNQAVQAGALVLLQGGEDTQRYCTDTGVIFRQESFFHWAFGVTEPGCYGVIDIATGKSTLFVPRLPASYATWMGKIHSKEHFKEKYAVDDVQYTDEIASVLTSLSPSVLLTLRGVNTDSGSVCKEASFEGISKFNVNNTILHPEIVECRVFKTDMELEVLRYANKISSEAHREVMKAVKVGMKEYEMESLFEHYCYSRGGMRHSSYTCICSSGENAAVLHYGHAGAPNDRTIQDGDMCLFDMGGEYYCYSSDITCSFPANGKFTENQKAIYEAVLRSCRAVMSAMKPGVWWPDMHRLADRIHLEELARIGILSGSIDAMVQAHLGAVFMPHGLGHFLGIDVHDVGGYPEGVVRIDEPGLRSLRTARHLEPGMVLTVEPGIYFIDHLLDEALADPARACFFNREVLQRFRGFGGVRIEEDVVVTNSGMELLTCVPRTVEEIESCMAGCDKAFTPFSGPK
>Odocoileus_virginianus@5385
MAAATGPSFWLGNETLKVPLALFALNRQRLCERLRKNPAVQAGSAVVLQGGEETQRYCTDTGVIFRQESFFHWTFGVTEPGCYGVIDVDTGTATLFVPRLPPSHATWMGKIHSKEHFKEKYAVDDVQYTDEIASVLTSRSPSVLLTLRGVNTDSGSICREASFEGISKFNVNNTILHPEIVECRVFKTDMELEVLHYTNKISSEAHREVMKAVKVGMKEYEMESLFEHYCYSRGGMRHSSYTCICGSGENSAVLHYGHAGAPNDKTIQDGDMCVFDMGGEYYCFASDITCSFPANGKFTPDQKAIYEAVLRSCRAVMSAMKPGVWWPDMHRLADRIHLEELTRIGLLTGSVDAMVQVHLGAVFMPHGLGHFLGLDVHDVGGYPEGVDRIDEPGLRRLRTARHLEPRMVLTVEPGIYFIDHLLDEALADPARACFFNREVLQRFRGFGGVRIEEDVVVTDTGMELLTCVPRTVEEVEACMAGQDKAFAPFSGPK
>Dendroctonus_ponderosae@6143
MAGEGAVLSMGPHTLPVPTALFALNRQRLADALKKTAPDSVVLLQGGEEVSFYDTDTTYNVFRQESYFMWAFGVTEAGCFGAVDVKTGESYLFIPRLPEEYAVWMGPLPKTNDYAKKYDIKKVFYVDELEVELGRLQRAKILTLKGVNSDSGLTAKPATFEGIEKFSVDDEALFPVIASLRVCKTELEIRVIKYVVAVSSYAHRQVMKQIRPGNYEYQGESQFLNACYEKGGCRHVSYTCICGSGPNGAILHYGHAGAPNDSPIKNGDMCLFDMGANYFGYAADITCSFPANGKFTADQKLIYEAVLRATLAVHSAAKPGVSWVDMHVLANRVVLEDLKKGGLLKGSVDEMLEAGLSAVFQPHGLGHLLGLDVHDVGGYLPGQPQRPQQVGVNKLRTARVLEKGMVLTVEPGCYFIDPLLDKALADPALKKFLVPEAIERFRNFGGVRIEDDVLITEHGVEDLTKVPRTVQDIEGWMDGRLDESQFRDSERLFVF
>Mizuhopecten_yessoensis@36621
MAAYRAQPAFCRGVHTLAVSADLFKLNRNRLCESLKDKVPKGALVLLQGGESETRHSSDHEPIFRQESYFHWTFGVEEPDFFGAIDVDTQKCVLFPPKLPESYAVWMGKLLGLEDFKVRYGVDEAQWACDIAEVLKTKAPSVILTLRGMDTDSSKYTREAAFDGISEFKVDNTALHPQIMECRVFKTDEELEVLRYSNRLSSEAHKEVMKCIRPXMYEYQLESIFRHYCYFNGGMRHQAYTCICGTGDNGSVLHYGHAGAPNSKQVSNGDMCLFDMGSEYCCYSSDITCSFPANGKFSEKQRNIYEAVLKSSRAVMDAVKPGVSWVDMHLLADRTHLEELKRKGLVKGDVDEMMKVRLGAVFMPHGLGHFMGIDTHDVGGYPEGTERIDQPGLRSLRTVRTLDHRMVITVEPGIYFIDILIDAALNNPEQAKFLVREEIDQYRGFGGVRIEDDITVTEDGMECLTCVPRTVEEIEAIMEEGRNRPQVPLPQEMEKLV
>Pteropus_vampyrus@19396
MAASTGPSFWLGNKTLKVPLALFALNRQRLCERLRRNQAVQAGSLVLLQGGEDTQRYCTDTGDVFRQESFFHWAFGVTEPGCYGVIDIATRKSTLFVPRLPASYATWMGKCTEMSSIASVLTSLSPSVLLTLRGVNTDSGSVCKEASFEGISKFNVNNTILHPEIVECRVFKTDMELEVLRYTNKISSEAHREVMKAVKVGMKEYEMESLFEHYCYSQGGMRHSSYTCICSSGENAAVLHYGHAGAPNDRTIQDGDMCLFDMGGEYYCYSSDITCSYPANGKFTENQKAIYEAVLRSCRAVMSTMKPGVWWPDMHRLADRIHLEELARIGILNGSIDAMVQAHLGAVFMPHGLGHFLGIDVHDVGGYPEGVERIDEPGLRSLRTARHLEPGMVLTVEPGIYFIDHLLDEALADPARACFFNREVLQRFRGFGGVSSDGPHDLAPRLPHSPLLHVTSLSQD
>Acidianus_hospitalis_W1@1304
MDRIGKLQKMMRDRGIDYVIIGPTSNMFYLTNFSEEQMERPLFFVVSEGHFYFLAPKLYEEQLSKYNFEINSYADGEDPYSKMDLKKNSVIAIDDQLWSVFTINLIRKFNPSNLIPASSLLKELRMRKDDDEINIMKEGLKIAENSFLQFLNDIKEGSSECKLADRLEEIFKENGTDGVSFKTILTSGPNTSMPHLRCTERKVRRGDVIIVDFGIKYRGYCTDTTRVVSLGNPSDEVKKIHEIVLNAQEAAERAKNGMKGKEIDSIARGIIAKAGYSQFFIHRTGHGIGIDVHEDPYISQDSEQVIEKNMTFTIEPGIYLPGKFGIRIEDMVVMGEKEAMPLNKLGKEIYAI
>Acidianus_hospitalis_W1@2014
MRIKKLEELSQKYNNSCIIISGDPNVYYFTNYKGAGSIIYCDGVATLLAPLLEENRAREISGLDVKIYYPSNIANGILVGSLSDILPKLITKNTVALDINWSTVNVYRLLSSKYNLIDISKDISEMRSIKDDEELEKIKKAGEITSEAMKVSMEKILEGEITEKQLSGIIDYTMKASGAEDYAFPSIVAAGKNSSFPHHIPTDKKILENDNVVVDIGAKFDGYCFDSTRTFNVKGEVRKIYEIVLEAQLEAIDAVTSGVNASEIDKTARKVIEKYGYGRYFVHSTGHGVGIEVHESPYISFNSNDVLKKNMVITVEPGIYIKDKFGVRIEDTLIVTNGKPEVLETAYKLL
>Acidilobus_saccharovorans_345_15@1232
MEARWDLNRRKLRDLLDRESVDALLLLGAPNITYATGIREPTGAMLITRDCGDVILTSVLDYNRVSSMSPKDVAVKAFYRRSGEASVGMAMVPQSDLISGGLTDAVKQVLGNCNVKSIGADLQWADYASLNVAQQLQARDLSSSIAKVRAIKDDWEVQAILDSIAAAEQAFREAIELLDSSPSESEVEAAFYSSLMRQGAWGESFPTIVAFYDHTALPHHTPTPVRLQKPGPVLIDFGADMYGYASDTTRSMWHGEGGAEYKRLIELVAEAQAAAVDQIAPGVEARSPDLASRRVLAKEGLDKFYNHGLGHGVGVEVHEVPYLAPASTDVLEKNMVVTVEPGFYIPGVYGVRVEDMVLVTAKGARLLTRLSRIIS
>Aciduliprofundum_boonei_T469@861
MHQEKIFGNLKEDVDLILLFNRGEPVVELNFFYVTGLVEGGIFEGSYALVRPDKVTVLTSLLEETSAKKGKNEVKIYRTGKERNEMLKELVGNAKRIGLNFETLTVRDFEKLKEVLGEREYINVADVIMEARKIKSSEEIKLMREAAKIASEVADDIPDFLHEGMREYELAARIVYEMLRRGAESEAFTTISAFGENTAEPHYTAGARKLKKGDFVLCDFGARYHHYNSDITRTFVFGKASEMQRDIYYTVLKVQKMGIEMIKEGVNGKDIDTKVHEIIDSTRYRGRMTHSTGHGVGLAVHDHPGLSRLVDVPLKEGMVVTVEPGIYIPGFGGVRIEDDVLVKKDGYEVLTSAQKDELIEV
>Caldisphaera_lagunensis_DSM_15908@262
MEGRWDKNKEKLKSLLDKYNLDVLILTGKENIIYSTGIRDPTEVLILSNKCPDYLLTSTLDYFRMLSRAPKDISLKAFYRPGEKGTEPPIPKSDLVEGGLIDAIKLISSQCGNKIAADLQWANYTIGNYLNEQLKIQDLSNDIIKIREIKDDWEVEFITNSINASEKALRDALNVLESNPSENEVEAVFYSSLMNQNAWGEAFPTIVGFYENTALPHYNPGNVRLQKPGPVLIDFGANMNGYLSDMTRSLWFGEGGKEYKKLIETVAEAQSEAIDSIKPGVEAWEPDKAARLVFDRENITRYFNHGLGHGVGVEIHEAPYLRPNSKEILEPGMIVTVEPGIYYPGLYGVRIEDMVYITKNKARLITKFSRIL
>Caldivirga_maquilingensis_IC_167@1260
MIGDKLSRVRSLIKDKGATALILTNPSNMGYLLGYEDGLLAYIDDSVIKVIAPLLDRERARELVNGKADVVAYSGYKLPIEGDVIWGSDELIKVIASWIKPGSSILIDDSSRQFIRKALDTVNAKPIDASADILEARAVKTPEEVELIKGAINITLKVLKELYGMRITGMSERDLAAYIYHGLISYGGDEAAFNPIVGSGPNAAKPHHTHSDRRIGVNETVVIDIGARYRLYCSDLTRTLVTGSLEGKLKDAYNAVIEASRRAISIIKPGVKASDVDAAARGVISEYGFAWGFIHSLGHGVGVEVHERPAIGPSSNDVLREGNVITIEPGIYIKDVGGIRVENMVLVTENGAEVLTRDEYAYV
>Caldivirga_maquilingensis_IC_167@164
MGVGRFANRLRAFMNNARGLGVELAVVSTPVNIRYLTGARIETFERFGALLICLRNGESTLIIPKLDEGKVKELDLNYLTYTDSEGPRALVERVTSNCGNATVVGFESNAPLRHFWLLRSVLGGFKDLPIDDALVSLRIMKDEEEISNIKAAVKAIEKGFEAVENSLRAGLTEVKLAEVIRDVISSAGAEPRDILVQSGPNSAIPHWLPSSRRISDNDVVVIDLTATYNDYYGDLTRTFTVGNVNDEFIKIYNLVKRAHDEAITAVKDGVTGSYIDSVARRIIREGGYGEYFIHRTGHGIGLEVHEEPYISSDYVKALPRGSVFTIEPGIYLQGRFGVRLESNVVINSNGVVEVLDSYWPSINHAD
>Cuniculiplasma_divulgatum@1036
MAVKDIFNFARESEAILIINGGENSLDKTFQYIARAPGGVFEGSFIVARPDGSTIYTSILEEETAKRTGMEVKIFKTRQEYESMMRESLKKYNTVGLNYASLSLENYKNLLRIIPDKDFVDVSVSIKEARIIKDKEEIENLKEAAKIASDSIDAVHLSLKERMAEKEVASKVVYEMMKNGADGPSFSTIVAFGENASQPHYSPGMRKLKKGDGVLIDYGALYNDYCSDVTRTVCFGRASEELKEVYEIVYRAHSESMKLIREGANGKDVDIKARNVIDSTKYKGRFIHSLGHGIGLDVHDHSALSYTLDFPLKENMAITNEPGIYLPGKLGVRIEDDVIVKKDGCEVISHGATKELKEL
>Cuniculiplasma_divulgatum@1464
MALDNFTFKNRIEKLQRKMNEASIDAFLIPPGANFTYLTGMDVESMERLTLLVVDSDNFTVVCPSLMKEQVIEESPIKNIVSWNDDENPYNKTSELISRCKGIAVEGKLQFLHLYELNKILGKDLLYRDDILTELRIMKEEKELAAIGEAVKRSEKSLEVSLEKLVPGITELQFSRILENEYFNQGMPGVAFSTIVSFGKNAAMPHHSPDNTKARKGDSVVIDYGGRFDSYASDSTRTFFLGNPGEKMLDVYETVKQANEDTRNMISENTTYAAMDRNARNIIESRGYGKYFIHRLGHGLGLEVHEEPYLIPKNNYRVLKNSVFTIEPGVYIENLGGVRIEDTNYFNGNKCVAFNSMSRECIIL
>Cuniculiplasma_divulgatum@1635
MTVKDIFKNLDGVEKILIKNGGENAIDRSFFYLSQVNGGLFEGSSIIADRDHIQMFVYELEEQIARSTDHEVHVAKSSAQMNDMIQRELRGQTKIGVNKDSLTVNMFESVRKTTGNAELVDVSRNIAEARMIKDETEIRKLREAARISSEIYDASMNHLKEGMTETELSAYMVYLMMSNGASEPSFSTIVCFGSNASEPHHSPGNRKLKSGDFVLTDYGAAFERYHADTTRTSVFGRATEKQKEIYSIVFDAQKSSMNMIKQGVNGRDVNAKSYEIIDSSPYKGMLMHGVGHGIGLDVHDHPAFGGYDFDLKKDMAVTVEPGIYIPGYGGVRIEDDVLVKNDGFELLTQKPPKDLIEVS
>Desulfurococcus_amylolyticus_1221n@1175
MSRELRIGKLVSLMESHGLQDIVLVSPENIEYYTGVETVADATLLLHATRGGGVSIYVPLLEYYRYRDSLPGEVEVYAYSKTLKPSDARIVEKDYREILKEIIDKSSKIGIDKQLQDTPIQQETHSDRVVDISGDVWKHRMIKDEKEIEAIRKAVDITIKGIKTIQDNISEGVTEAELAGFFEERVRREGVKKYAFDPIIAFKPGNSYPHILPGSKKLGRRDLVLIDVGVKYRGRCSDLTRMITWGRPTPDERRSLEAVEEALWESIDSIYPGIKAGDVAEKAVKKLEKYGLHERFIHGLGHGIGIAVHEPPYLRLGGSTLLEPGMVFTIEPGVYFNGRYGVRMEEDVLVTRKGVRVLSRRLKPLLML
>Ferroplasma_acidarmanus_fer1@43
MKERKIFDYVRNVDSVLIMNGGENQVDKTFFYLTGAKSGIFEGSLLHVKPEKVTIITSALEEEAAKETGFEVLIYNTTAEKNEIIKNAFKNDVNVGLNYSALTLDLYKQLMKIIPDKEFIDVSQSIAESRKIKDESELKDLREAAKIASDSFEDFTKTLKEGMTESELAANIVYAMMKNGASGESFSTIVAFGKNSAIPHYMPGNAKLKKNDFVLTDYGALYHRYCSDTTRTVVFGRADEKQKDIYETVKRAQQESKNALKAGVNGKDIDMIARKIIDEKYPGRFIHGLGHGVGMDVHDHPALSPSSDFILKANMVITDEPGIYIPGFGGVRIEDDLIIKDGGHEEITTAPRELLEL
>Halalkalicoccus_jeotgali_B3@1361
MDADYEGRTRACQQALSPEECLVLFPGPNLQYLTGFRDEPMERHFLLFVPREGEPVFLAPTMYDDQLADTWVSDTRLWDDGEDPREYIEEILSHLDPECLLVDDRLWARFTQDLQAVTDAEFGLASEVLADLRLKKDEAEIDAIRRASALTDRVSEEIRTLDAIGMTERDLAREIESQLADAGGEGPSFETIVAAGPNGARPHHRHGDREIEAGDPVVLDFGTRLDGYPSDQTRTVVFGGDPPTGFEAVHDVVREAQGAAVEAIAPGVPAEAVDRAAREVIEDAGYGEQFTHRTGHGVGIEVHEPPYIVDGNSRALEAGMVFSVEPGVYLDGEFGVRIEDLVVVTAEGCERLNDSPRDWR
>Halobacterium_hubeiense@2300
MSAFEARTRECQQRLRERGAGGVVLFPSPNLYYLGGFREEPGERHFFLFVPVEGDPAFVAPELYGDQLRAATWVEDVRLWGDAEDPTELVAEAANDLGMTDGELLVDPTMWARFTQDLRATLPDATWGLADEVLGPLRVRKDDAELDVLGRAADAADAAMADVRDLGADAIGMTERELAGFVEDRLAAHGGDGTAFETIVGSGPNGAKPHHHRSEREVERGDPVVLDFGTRVDGYPSDQTRTVVFDGDPPAEFERVHEVVQEAQQAAVEAVEPGVSAEDVDAAAREVIADAGYGEAFVHRTGHGVGLDVHEEPYIVEGNDRALAEGMVFSIEPGVYLGGEFGVRIEDLVVVTEDGCQRLNDTPRGWRA
>Halobiforma_lacisalsi_AJ5@595
MTTDQSDDVVQRRLERARDRLSERGIDALVCFPSSNMGYLAGFEEEPMERHLFLFVTPETELFVAPEMYDDQLRDASPVTDIRTWSDGDDPVALVERVGDELGLSGGRLLVDDRMWALFTQDLRTAFPEASFGLASEVTEELRLRKDEAELEALREAAEISDTVSEEIRALGAEAIGMTENELAAEIEERLADAGGEGVSFETVVGSGPNGARPHHRSGDRTIEAGDPVVLDFGTRAGGYPGDQTRTVVFDGEPPAAFEEVHDAVLEAHNAAVEAVEPGVPAEEIDRVARDVLEERGYGDEFIHRTGHGVGLDVHEPPYITAGNDRELEPGMVFSVEPGVYLEGEFGVRIEDLVVVTEDGHERLNDSPRTWRPL
>Haloferax_volcanii_DS2@1790
MTTQRVAAAQERLTDVDADGLVLFPSVDMAYISGFTDEPMERHLFCFVGRDGDPIFVAPEMYDEQIRDTSHVTDVRTWADGDDPLAHVEDIADELGFRGGHLLVDDRMWARFTHDLRATLPHATFELASAVIEPLRLRKNADEQAALRTAAAVADRASVAVRELGVDAIGLTEAEFASRIESELTAHGGNGTSFDVIVGSGPNSAKPHHRHSDREIEAGDPVVLDFGTRVDGYPSDQTRTTVFAGDPPNKFTDIHATVCDALEAGVAAVEPGATAESVDAAARAVIENAGYSEAFIHRTGHGLGLEVHEPPYIVDGNDRKLEPGMVFSIEPGVYLDDEFGVRVEDIVIVTENGCERLNDSPRGWQSL
>Haloferax_volcanii_DS2@713
MTPFERRTRACQERLADVDADATVLFPSRNLLYLSGFDEEPAERHLLLFVPREGAPAFLVPDLYETQVRAESWVADVRTWSDDDDPRDALADIVSDLGLAGGRVLVDDTMWARLSQDLRAALPDADFDLASEVVAPLRARKDDAELDALRRAGATVDRAVERVRDMGADAVSMTENELAAEIERLLADEGGEGIPFGPLVGSGPNGAMPHHSHGDRVIESGDPVVLDFGTVVDHYPSDQTRTVVFAGEPPAEFAEVHGVVQAARTAAVETVEPGVTAGDVDRAAREVIEEAGYGDRFIHRTGHGVGLDVHEEPYIVAGSDRELEVGNVFSVEPGVYLPDEFGVRIEDLVVVTDDGAELLNDTDRGWRC
>Halorubrum_lacusprofundi_ATCC_49239@576
MTEDVHAERRERAAARLRETGADGLVCFPSRNLQYLTGFAEEPGERHLLLVVPAADRSSDTPDGGDQTAAEPTLLVPALLVPALYETQVKEETTVGAVRTWADGDDPTAAVQDLLGDLGLSEGRLLVDDTMWATFTQDLRAAAPDAEWGLASEALADLRVRKDEAELDAMRAAAAAADETVRDLRDLGADAVGMTERDLTDWIADRLAAHGGEGTSFETIVGSGPNGAKPHHGCGDREIRAGEPVVLDFGTRVDGYPSDQTRTLVFDGEPPAEYERVHETVRAAQAAAVEAVEPGVAAEAIDRAARDVIEDAGYGDAFFHRTGHGVGLDVHEEPYIVAGNDRELEPGMVFSVEPGIYLDGRFGCRIEDLVVVTEDGCERLNDTDRGWR
>Haloterrigena_daqingensis@2616
MASTFERRLTNCRHRLERSGGDLLVCVPSPNLTYLTGFEESPSERHLLLFVPRIGTPTLVAPKMYEQQLATIPIDEPPLEVRTWDDDENPLEEIRAVLEGYETRHGLEFAIPNGVGDTNSDGEAIDDDRTPGDGSILVDDRMWATISQDLRACAPDATFGLASDVLESQRIRKDDVELEALRRAGAIADRVSLEIRSRGEELIGTTESALASDIEERLEAEGAGKPAFSTIVAAGANGARPHHHSSDHEIERGEPIVLDFGAFVDAKLDGGTGRYPGDQTRTIVPGEPTEEYKRVHEIVQKAQQAAVEAVEPGVTASAVDEAARSVIEHAGYGDAFTHRTGHGVGLEVHEPPYIVGGNDRELEPGMVHSIEPGIYLDGKFGVRIEDLVVVTETGSERLNDSPRGWETGDGPSE
>Hyperthermus_butylicus_DSM_5456@710
MYRSRLRKLEGLAEEKNVCGALIVSASNVFYFTGFKGGFLLYSRNVGFRLLVPALEYLRAYDTVRENALDDLVTVVAYKPYGLPGELKLDIEGEEIVEGKAIDAIAKFVGKGCILLTDADSKQFISELEAKELKLQDASKDIALMRALKEPWEIERMTEAARIAEAALNEALANLEPGVTELEIAAIIEREIRVRGAEDHSFPPIVAFGKNTVYPHAIPSARRRLEDGQPVLIDLGAVYKGYCSDMTRTVDFGGVGDEFTAALRTVIDAVEAAIDAIEPGKKIGEVDAAARRILEKHGYAKYFIHSLGHGVGIDVHEYPRVSSDNNDELKPGMVITIEPGVYIPGKFGVRVEEMVLVTERGPRLLTRFPRELWV
>Ignicoccus_islandicus_DSM_13165@1209
MLISLLLMIYETWLVGLYAEQSYRRKVELLKRNGCVIIASPSNVRWLVGTEGGIVLIDETKEVMVAPKLELDRIRKSVEWIEVIEGPRGSLWKKVRDLCSGPYYADLAYLNYSQANSLVSEFKAKDVSKEIARLRRSKDEYELKTIKSALKIAEDAFKITWEELREGITELQAAGILEMRMRELGAQEYAFNTISAFGENSAEPHHIPSARKWGLNEIALFDFGAVVNGFRSDITRTFAPDRRSEWMIAVLEAVNESMKAVREGVRASDIDAIARNVLKEYGYEKAFIHGLGHGVGADIHEPPYLSPSSNDVLVEGDVVTIEPGIYFQGEGGIRVEQMVVVKRNGWEVLNELPALWY
>Metallosphaera_cuprina_Ar_4@1078
MIDYQKRIKKVKDLMKEDYIILGPGSNLFYLTGFTEEPMERPILLIIGENDYMLVPKMYEEQLSSLDLEIRTYQDGSDPYSLIDIKPGSSIAVDDSLWSIFLISIIHRFSPSRLSSASTILGKLRSVKDENEIQIMSEGLTIAENSFLKLLEKIKEGQTECEISKTLEVIFFEYGVSPSFSTILTSGPNTSMPHLRCTERKVKIGDPIIVDFGIKYKGYSTDTTRVLTIGRPSDEVKKIWAIVDQAVRLAEESWLGITGKEIDDRAREHIKKTGYGDLFIHRTGHGIGIDVHEEPYISQDNHTLIPKNSVFTIEPGIYIPGKFGIRIENMVLMRDRVTVLNKLSEEIYEI
>Metallosphaera_cuprina_Ar_4@149
MILGEPNVFYFTGYRGAGGLLDCDGNKVLLAPLLERNRALKVKGIDVKLYYPFKIDDEVIEGNLTTAMKQICKPSPNDQVLVDVGYVPTEIYIQLNSIYNIKNITQEILETRAIKDDQEIEMIKLAQRATAEAMKKAGSSLDKDMTEIELAGLIDMTMRREGAEDYAFPSITAFGENAAEPHHIPTMRSLKSGDTVVVDIGAKYQGYSFDSTRTFLYNCSEKAKKVYETVLEAQLEAIDTVREGVEASTVDKVARSRIERAGYGKYFVHSTGHGVGIEVHENPTISMRSKDLLKEGMVITVEPGIYIENELGVRIEDTLIVRKGKPEVLETVYKAI
>Methanobacterium_congolense@412
MHEKNMDALIAVKPENIRYLTGFNPSSFSLLLLKDEPVLFTSKLDIEDASQSSKVPVEELKSLKDIKELLKGKIGIESSMTVETYKKLSNNFKANITDLIEVSRMVKSPDEIKNIKKALEIAEKSFEDVEFSGTENEAAAKLEYNMMVRGSSKPSFETIVASGERSSLPHGTPQVTEIESPVVIDWGAVYNGYASDTTRTIIETDKQEEIFNIVLEANKKAVSAIKPGVKTSEIDKAARDVIEEYGYGEGYIHSTGHGVGLEIHEMPSLSQKDNTTLEKGMIVTIEPGIYLEGEFGVRVEDMVQITNRGNVLNKLSHKLTF
>Methanobrevibacter_millerae@878
MHIKNILNDMEKDNIQAYLLTQFTNVEYISNYKPTSFAFCVIKENPIIYASQMDMEIANRDSSIEVKQYEKFETMIEELKKEGIRNLAIEPSLVYSNYEKFKDDFKIESKNYVDKQRMIKSSSEIENIKKATQIAQTAFKELDVANRKETEDVLAFDLVRLMIENGASGESFDTILVSGSNTSLPHAIPQSKTLETPILVDWGAKYNGYCSDNTRTIVYNEKEQEILDIVRESHDKAIKAIKPGLKCCEIDKVSRDIIKEYGYGDKFIHSTGHSLGLDIHETPTFNARDDTIIEKGMVITVEPGIYLEGEFGVRLEDTVAIGNNAKIIGDLPIEL
>Methanocaldococcus_bathoardescens@816
MNNRIKRFLKYMESEGIKKAVVLKKENINYFLGKYFMSFSVLVFEEQPYLYVGKLDKDYAEEVFNFLEIKEFKSWEEIFKGCDGIERELPIGYLKYIDKDYKIISDKIKELRMIKDKEEIELIKKAAEISDKAITWVYNNLDNVKNLNEYELVAEIEYIMKKHGSIKPAFDSIVVSGKKTSFPHALPTKDKIKDVLLIDIGAVYDGYCSDITRTFLLKDDEEMRKIYNLVYEAKKIAEEHLKEGISAKQIDNIVREFFGDYKELFIHSLGHGVGLEVHEEPRLSNKLKDDEDVILKEGMVVTIEPGLYLKNKFGVRIEDLYLIKKNGFEKLSKAEIPEY
>Methanosphaera_stadtmanae_DSM_3091@158
MKNEEILNQLQEENIDSMFVYKPENIKYISDFYPSSFAYLIINKEPILYVNSIDKVDAQRESSIEVRDIERLGKVNELLNGKIAIEKSLDFEFLQFLSDDYNKLSVSNVIEDMRKTKTKEEITKIRNSIGIAENAIKEIDFTSTEKFAAASLEFDMTINGSNKPAFDTIVASGSRSSSPHSETSMNRVETPIVVDWGARYDHYCSDITRTFIDSERQEEIWNIVLEAQKEAIKTISPGVKFADVDKAARDVISEYGYGEYFIHSTGHAFGLDIHENPNISSKSEGVLEENMVITAEPGIYIPGEFGVRIEDDVLVKKNSEVLTSLDKKLDFTL
>Methanothermobacter_wolfeii@482
MALNKSTEGGKHIITKRENIYYLTGFMPSSLSILILEDEPFLLVNEMDREAATENSTVEVRTFSRMGDLREVLADTEDLVVEPSMTVGLMKSLGIGSFEVDDVVSELRMIKDRDEIGNIRRALQIAEEALKELEIEGSESSIAAKLEYLMRLEGSEGASFDTVVTSGARSSIPHATPTGEPAGSPLLLDWGAVYKGYHSDTTRTAAWTEREQEILEIVFEAKKEGLRTIKDGVRACEVDRAVRSVMEDYGYLENFIHSTGHGVGLEVHEKPSLAPGDKTVIRKGMVVTVEPGIYLPGEFGVRMEDMVVVGNGAEVINRLPDYNWI
>Methanotorris_igneus_Kol_5@1640
MDKIKVFVEYLHENEIKKAVILKKENINYFLERYPPNFSVLVFEGEEGILYVPKLDYEMAKKYEKDNLRVEIFEKWEDIFEGCDGIEETLPIKFLKHISKDYKIISDKIKEMRMIKNKSEIKLIKNAAEISDKAVKYIMENLENIGNKTENELAAEIEYVMKKNGSIRPSFDTIVISDKKTSYPHELPSNEIIKNILLVDIGAVYEGYCSDITRTFLLNPSKKMEEVYDIVSNAKKEVEKHLKEGVSAKELDEIAREFMGEYKEYFIHSLGHGVGVEVHESPTLSIKAKEDVVLKEGMVLTIEPGIYLKDEFGVRIEDLYLVKKNGFKKLSNAKY
>Natrinema_pellirubrum_DSM_15624@1545
MESPFERRIEACKRRLTAEGADLVVCFPSPNLTYLTGFEESPSERHLLLFVPRDGDPAIVAPAMYEAQLSELPIPDLERRFWTDADDPLEAIETVIDGYSLAGEIEEPPTVLVDDRMWATFTQDLRDLCPEAAFGLAGTVLEPLRIRKDAVELETLRRAGAVADRVALEIRERGTDLIGTTEAELATEIDRLLAAEGGEEPAFETIVAAGPNGAQPHHHSGSREIQNGDSVVLDFGAFVAADLEGSAATAIGRYPGDQTRTIVVGDEPPAAYERVHETVREAQNAAVEAVEPGVTAGAVDRAAWSVIEDAGYGDAFIHRTGHGVGLEVHEPPYIAAGNDRELEPGMVFSIEPGIYLEGEFGVRIEDLVAVTEDGAEQLNDTPRGWATGQ
>Natronococcus_occultus_SP4@2484
MHSPFDARIDACRRRLETVGAELLVCFPSPNLTYLTGFVESPSERHFLLFVPRDGAPTLVAPTMYDSQLEALELPDVRLWDDETDPLELVADVLGTALPAGGDGSTVLLDDRMWTTFNHDLRGLAPDAEFGLAGDVLEDLRLRKDEPELAALRRAGAIADRVSLAIRARGEDVLGTTEAELASEIDSLLASEGGAEPAFETIVAAGPNGVRPHHHPGDREIERGDPIVLDFGAFVEADLEAGTARYPGDQTRTIVVGEPPAEYERVHEVVCEAQRAAVDAVEPGVEAGEIDRVARSVIEEAGYGDAFVHRTGHGVGLEVHEPPYITAGNDRELKPGMVFSVEPGIYLEDRFGVRIEDLVVVTDEGCERLNDSPRGWESGEDVDRSQ
>Nitrososphaera_viennensis_EN76@2731
MMKERRSRLLQHAAKAGCNAVAAFEPENVFYLTGFWGEAIAVCTDNGTKLVAPKLEYSRAQQSSIDCEVVPTERGSELLATFVSQIKNKQACTDCSDYSTVEHVRRLQGNVVVDTEPFFLTRRIKDEAEMEVIAKASRILDRLYKVCADEIKAGMTERDLQAKLVYEGLKMGANPPSYKSTLNPLIIAGGPNGALPHAEVTGRKFRSKDMIVVDLTLRHQGYIADATRTFALGKPTAEMVRVYEIVQESQKAGLDAAVAGATCGQVDAACRDLIRERGYEKQFIHSTGHGIGLDVHEPPWVRATNEEVLQKNMAVTVEPGIYLEGKFGVRIEDSILVTGGKPKVLNRFTKDLVVL
>Picrophilus_torridus_DSM_9790@1085
MDYKKIFDYTRRADAIIIFNGGEESIDKTFFYLTGARSGIFENSALIVTRDSIKIVTSKLEESAARETGIETLIFNKRSEMEDIIRNETKNFDSIGINYSSMTLSLYRDLMRMIPDKDFIDVSESILEARKIKEPEELEKIKNAAKIASDALQDAIKKIKEGITESELASEVAYSMMKLAATGPSFNTIVAFGKNSAIPHYSPGDKRLRPGDFVLIDYGALYNRYCSDVTRTMVFGRASQEQRDIYETVKEAQQKSMDAIKAGKNGRDIDAIARSIIDEKYPGKFIHSLGHGVGMDVHDHPALSPSYDFILKRNMVVTVEPGIYIPETGGVRIEDDVIVTDSGHTRITTAPRDLIEL
>Pyrococcus_furiosus_DSM_3638@567
MKERLEKLVKFMDENSIDRVFIAKPVNVYYFSGTSPLGGGYIIVDGDEATLYVPELEYEMAKEESKLPVVKFKKFDEIYEILKNTETLGIEGTLSYSMVENFKEKSNVKEFKKIDDVIKDLRIIKTKEEIEIIEKACEIADKAVMAAIEEITEGKREREVAAKVEYLMKMNGAEKPAFDTIIASGHRSALPHGVASDKRIERGDLVVIDLGALYNHYNSDITRTIVVGSPNEKQREIYEIVLEAQKRAVEAAKPGMTAKELDSIAREIIKEYGYGDYFIHSLGHGVGLEIHEWPRISQYDETVLKEGMVITIEPGIYIPKLGGVRIEDTVLITENGAKRLTKTERELL
>Pyrolobus_fumarii_1A@1361
MPRLQGENNLGKLRRVLEAKELDALVILDPGFASWALGAPRSIFGGGGIAVLFDDSGVSVVTHLLEFWRISDKLQGVEVYVYTRRADDEVVEPGRIVGPNLKDALVRLLGEGKRVGCDRSACTQLQGVKGVEALDVTSDLWSLRMVKEDWELRRMVEALDIAERALRKTMAMLSEGITELEVAGEHERILRIYGSETHAFATHGSLTIVAFGANTAYPHWDPSDRRLTGNEPVLIDTGAVKRGYCSDVTRVTWYPAGSGPREWRELVERVVAAVGEAIDRVEPGIEASVVDEVARRALGPYAKWFIHSTGHGIGVEVHEPPRVAPGEKTRLEKGMVFTIEPGVYLRGRFGVRIEQMVVVDSRGARVLNKLPMTLE
>Sulfolobus_solfataricus@2707
MNRIQRVQKELERANADYLITGTTSNMYYLIGFSEEQMERPLLLFITRDDYFLLVPKLYEEQLKQFPLIVYRDGEDPYSKLNLKENSNVLIDDTTFSLFTIEILNRFKPGRIGRASRILGKLRQVKDDEELEKMEKGVKKAEQLILEFVSNIKENMTECQIERKLKSFLIEEAGNISFDPIVTSGPNSSMPHLRCSDKKVKRGEAIVIDYGIKHDGYSTDTTRVFSLGKPNDPLILEIVEIVKTANEEAEKHVREGMRAKEIDYFAREVITNKGYGDYFIHRTGHGIGIDVHEDPYISPDNDDVIEQNMVFTIEPGIYLPGKFGIRIEDEVVVKKGYGKTLNMLQKELYII
>Sulfolobus_solfataricus@968
MNRLRKLKAILEDKKDSCAIIFGSPNLFYFLEYSGAGALIYCDSRFTLLVPALEMYRAENVKDVDIAIYYPSKILENVIEGNIFRAIEKIVNKSNIMLDVSWVEASTYKALSEKYKVIDFSNEIVRLREVKDNDEIERIRKAGEITAVAMKIGMEKLSEGTSNEKQVAGIIDMTMRSMGAEDYAFPSIVAFGENSAYPHHIPTDRVLGNNDIVLFDIGAKYNGYCFDSTRTFVFKNSEAKKVYEVVLEAQMEAIDAVRDGVMASEVDITARRVIEKAGYGKYFIHSTGHGVGVEIHESPAVSMNSKQILKENMIITVEPGIYLKGRFGIRIEDTLIVTKGKPIVLETAYKLL
>Thermococcus_barophilus_MP@1410
MKMERIKKLQKFINENSIDAALISKRENLFYFSGASPLAGGYLVVTPDEAIIYVPELEYEATKEETELPVEKFKRLPELYEKLKPYSILGIEGSTSFSFMNALKEKAEIKEFRNVDDVIKDLRIVKTKEEIEIIKSACELADMAVMAAIEEISEGKREREIAAKVEYVMKMNGAEKPAFDTIIASGHRAALPHGVASDKRIERGDLVVIDLGALYRHYNSDITRTIVVGKPNEKQKEIYEVVLEAQKTAVEKAKPGMTAKELDSIARNIIAEYGYGDYFIHSLGHGVGLEIHEPPRISQYDESVLKEGMVVTIEPGIYIPKLGGVRIEDTVVITKDGAERLTKMERELI
>Thermogladius_calderae_1633@59
MLWKVEEIAERRGLDAVIIVSPENVEYFTGVKSLADGIVLLFYDRRRRSTQVYTPLLDYYRYRDSLEASGVEVYGLSKTLKPSDARVVNKDWAELVKTLAGGGKVGLDARFTSPLMGVVMRSLGEYVDVSDDVSKYRMVKEDWEIELIKRAVDVTIQGIRAVVDSVDVGVSEAELAGVFEGAVRKMGVEDYAFPLIVSTSPNNSYPHNTPTTAKVKQGDLIVIDVGVRIGGRCSDLTRVVKVGSIPGEFKRLVDVVVEAVSESLDYVHPGVKAGEVAERAIAVVERHGLKERFIHGLGHGIGVVVHEPPYLRVGHETVLEKNMVFTIEPGVYIPGVVGVRIEEDVLVDERGARVLSSSLSQVLEA
>Thermoplasma_acidophilum_DSM_1728@1220
MDVERVFEYAREVDTLLIYNASESARDPTFTYVTQTTNGIFEGSALIVGKNGTTIVTSQLEEQAARATGLDVRIFKNSTDFQNILRELLRDVNTVGLNYQSLSLSSYKMLLRIVPDKEFLDVSASILEARKIKQAEELKKIREAAKIGSEVLPDVLDSLKEGMTEYEVASKIVYLMMKNGASGPSFDTIVAFGQNAAMPHYSPGQAKLKRGDFVLMDYGARYMGYCSDITRTVVFGKATEEQKEMYNTVKEAQAAGMKAIREGANGKDVDAAARNIIDSTKYKGRFIHSLGHGVGLEVHDHPALSPTMDFPLKANMVVTVEPGIYVPGYGGVRIEDDVVVTKEGYEKITSAPTYELIEVS
>Vulcanisaeta_moutnovskia_768_28@1414
MSSINRIIRFIDEVRKTPIELVVIVSGPNFRYLVGSYIETFERFGALMICPGNNAYSLILPRLDEGKARNTGLPYIVYGDEEGPLNAIKSFISSNCGTVRRVGLEGRATLNYLWILREVIDGFTDSSIDDLLTTMRISKDESELANIKTAVRAIEEGIKAAHESIRPGMTEVEVAKVIGEAISGAGAEPRDVLVQSGPHSAIPHWLPSRRRIEVGDVIVIDVTATYNDYYGDLTRTFVVGNPPSDFKLVHNLVRRAHDEAIASVREGVTGAYIDSIARRVITEGGYGQYFIHRTGHGIGLEVHEEPFISQSYDKALLRGSVFTIEPGIYLPNRFGVRLESNIVIMLDGRVEVLDNYWPDPVIGI
>Vulcanisaeta_moutnovskia_768_28@674
MSIIKNRIKKVSNLFDELSLDVIVIVNEPNLEYFTGIDSGLMFIINRSMDTTLIVPRLDFHRIRDLVNGDTTLIGYSTVEVPQRTPEERLFVSKNLGDYLLREVGLKPSNIIGIDNTDSSIAKELNSVGVRVININDSILRIREVKDDYEVKMIEEATRITEEALDDALKSGLEGKRERDVAAMLYQGMISRGAEDVAFKPIVASGSNGAYPHHVFTDRVIKRGDLVTIDIGARYNLYCTDMTRTVAIGSVSGRLKDAALAVLEAFRKASNSVKPGIKAMDIDLVARNVLSEYGFDTYYIHSTGHGVGIEVHEKPAISPLSDEELRSNEVITVEPGVYIKGVGGIRIEDTILITETGARPISKYPINLF
>Plantibacter_flavus@1134
MSMCPDSLQFRDPRTQPLPRDDAFREYLATGWGAVDRSVDLAEGAGAAAGRHRDAISAQFPGHWLVVTAGRAVTRANDTEFPFRPDSDFVWLTSCQAEGAVLVMRPTAGGHDATLYLAEPVGPGEEAFYADAMRGELWIGPSAGLPQWAEALGIEVRSLEVLDESLALLPADALRAGAPEPRVDGRFAASRALLIALSAAKLVKDDWEIAQLRAAVDATVGGFRSVVRELPAAIEFGGERWLQSTFERHARTFGNGVGYSTIIGSGPHAPTLHWTRCDGPVLPEHLILMDAGVEARSLYTADVTRTFPASGSYSAAQREVHDHVERAHRAAMSQVGPGRSFIDMRNTAYEQIATSLRDLGILQVSVDEAMSPNGQQHRRYLPSGTGHHLGLDVHDCARIGDERYLDEPLQPGAVLTVEPGLYFHANDLTVPPELRGIGVRIEDDLLVTATGHEVLSAALPISADGLEAWLRS
>Chondromyces_crocatus@3866
MTYDPETSASFSTPPVEPNAPTLPEGTPPTQAPPAEPPQALLDFMVQQWAPGPGTPSVLEHAEVFAARRRALSEKFPGEILVIPTGHEQVRANDTTYRFRPGSDFYYLTGNVEADCVLVLEPKPGGGHRDVLYVEPNPGRSDKTFYTDRVKGELWVGPRLGVEESRVRFGVDECRGLPDLEAYLQGLVSHVNDVPSIPRRALRGISPLIDQTLDDPPHRGEGDKALAQTLSEMRLLKDAIEVEELKKAVAATQRGFEDVIRSLGPWRREEGPVLRRRASSERAVESIFYVRARVEGFDVGYGTIAAAGAHACTLHWTRNDGVVKPGELLLLDAGVELESLYTADITRTLPVSGKFSAAQREVYSLVLEAQKAAFAEVRPGRDFLEPNKAAMRVLAHGLEKLGVLKSAKEALREDQQLFRRYTLHNVSHMLGLDVHDCAQARQQTYRFGKLRPGMVLTVEPGLYFQADDLTVPEELRGIGVRIEDDLLVTEDGHVNLSEGIPTGPDEVEAWMASLWEEDQAAHRAS
>Leptolyngbya_boryana_dg5@4048
MEFWHNMNQLADTLKSRRQKLSKLVNFPVILRSGSRKSRNFPANTYPFRASSHFLYFAGLSLEDAIVKIEGERLTLFLDDPKPASALWHGESPTRDQIAEAIGADAAYPLSEITSGIEIDNLELQKAIIELRLIHDESAIAEIRKAIAVTVEAHQAGIQATLSAKTEAQIRAAMESVILSHNMTCAYNSIVTVHGEVLHNEQYHHPVHPGDLVLADVGAETQSGWASDITRTWSASGTFSPTQKAIYDVVLEAHDRAIAKICPGIEYRDIHLLACEVLAEGLVDLGILRGQPADLVDQDAHALFFPHGIGHLLGLDVHDMEDLGDLAGYAAGRSRSARFGLGYLRLDRLLRAGMIVTIEPGFYQVPAILNDPERREKYRDVVNWQQLEKFSDVRGIRIEDDILVTTEGSEILSAALPTSAN
>Lysobacter_antibioticus@1870
MNASARTADPSVLDTHALYRQHFAELQRRCEQALERGGFDHLVVPSGTLHYQVFDDRDYPYAVNPQFKAWVPLTRNPGSWLVATPGHKPKLIYLQPFDYWHVVPQAPSGWWVDHFEVIVIRQPEEALAHLPKDPARCAILGEAQSALGVGGDRAFVPNNPPAVVDYLEYHRAYKTPYEVAMMREATRKGVRAHRAAEAAFRAGKSEFDIHLAYCGAARQDANELPYGNIVALNQNGAVLHYMELDREAPAQSRSFLIDAGASHHGYACDITRTYASDGRGEFQALIDAVDAAQRKMCDQVRAGTDYKRIHLDAHLALAGILKDAGVLKVSPEAAVATGVSGVFFPHGIGHGIGLQVHEVAGFAASDRGGRIDKPAGHPYLRLTRVLEAGMAVTIEPGLYFVDLLLDGLKQGEHAGSVDWNRIEQFRPFGGIRIEDDVVCTDAAPINLTRDGFAEAA
>Pantoea_agglomerans@2029
MDSLKTLYHAHIATLQQRAQQVLARNKLDAMLIHSGELLTVFLDDHTYPFKVNPQFKAWVPVTQVPNCWLWIDGVNKPKLWFYSPVDYWHNVEPLPDSFWTGDVEVIGLKNADEIAQLLPAQRDNVAYIGPVNARASQLGIASGNINPKAVIDFLHFHRSIKTDYELACLRQAQKLAVAGHRAAKEAFSAGLSEFDINQAYLTATGHRDTDVPYGNIIALNEHAAVLHYTRLDHQPPAKRHSFLIDAGAEYLGYAADLTRSYAAQSSSLYARMVEAMNTEELALIATLKPGVRYSDYHLQMHQRIAKMLLKFELVQGISEEALVAEDLTGPFMPHGLGHPLGLQVHDVAGFMQDEQGTHLAAPAQYPYLRCTRVLQPGMVLTIEPGFYIIDSLLKPLREGRFSQHFNWQAIDALRPYGGIRIEDNVVIHAHRVENMTRDLHLA
>Tannerella_forsythia_92A2@1390
MFKKETYIQRREALKKAVGSGLLLFLGNDEAGCNYEDNTYPFRQDSTFLYFFGLPYAGLTAIIDVDENKEIIFGDELTMDAIVWMGTQPTLHEKSEAAGITNVQPSGQVATYLKSALKKGQTIHYLPSYRAEHKIKRWSLLGIEPGTEKPSVAFIRGVVNLRNYKTDEEIAEIEKACNVTADMHLRAMRLVRPGIRECEVAAAIQEVAASHNYGLSFPIIATVNGQTLHNHDHGNMVKSGDLFLVDAGAETEMGYAGDFSSTVPADKKYTTRQREVYEIQVAGHEAAVAALRPGIRFEEVYDLSAATIVDGLKNIGLMKGDAAEAVQAGAHALFFPHGLGHMMGLDVHDMENLGEAYVGYNEKPKSKQFGRKSLRLARELEAGFVLTIEPGIYFIPELIDRWKSEKMFEEFINYDKVLTYKDFGGIRNEEDYLITPYGSKLLGKKIDRSVAAVEALREG
>Kocuria_flava@3018
MTEHSTGPAGTPQPLGERVENRSQRPDSPAFQQFMASQWAEAAPARTERLPVADFAAARRRRISERFPGERLVLPAGPLKVRSNDTDYRFRPHSAFAHLTGLGLDHEPDAVLVLEPVEEGAGDDGGHHEATLYFRPLAGRDSKEFYADARHGEFWVGPRPTLEELRASHGLRTQDLSALEVAVTKNAGPTELGGVRVRLVREVDLNVDALVDTSRINTGVDLESADALDGELAEALSELRLVKDEHEVAQLQEAVDATVAGFTDIVHVLPAAAGHRHRGERMVEGAFFARARTEGNDLGYDTIAACGNNATVLHWIRNTGAVLPGELILVDAGVEADSLYTADITRTLPVNGRYTEVQRRIYQAVLDAADAAFEVAVPGNRFRDVHAAAMEVLARRLESWGLLPVPAEVSLSPEGQHHRRWMPHGTSHHLGLDVHDCAQAKRELYLDGVIEAGMVFTIEPGLYFKAEDLAVPEEYRGIGVRIEDDVLITQDGNVNLSSALPRTPDEVEAWMTGLWHAREGADPS
>Erwinia_gerundensis@1660
MDALNTLYKDHLATLQQRAQQALAHSQHDALLIHSGELLTVHLDDHHYPFKVNPQFKAWVPVTQVAHCWLWVDGVNKPKLWFYSPVDYWHNVEPLPHSFWTDEIEIVALRNSADIGSLLPAHRENVAYIGPVPARATQLGIRADAINPAVVMNYLDYHRAYKTDYELACMREAQKLAVAGHLAAKEAFLSGMSEFDINLAYLSATGHRDTDVPYGNIIALNEHAAVLHYTKLDARAPEEMRSFLIDAGAEYNGYAADLTRSYAAQKNSLYGQLVQEMNHQELALIDTLKAGVRYTEYHQQMHERIARMLLKFELIKGISAEAMVAENLTGPFMPHGLGHPLGLQVHDVGGFMQDEQGTSLAAPAQYPFLRCTRMLEPRMVLTIEPGFYVIDSLLEPLRNGAFSQHIDWSAIDALRPYGGIRIEDNVVIHANRLENMTRDLHLP
>Leifsonia_xyli@1943
MVGMSQSTQSTTDQAPRATQNRSTTPGSDAFREYIGSGWADRPEALPGARPQAAYAAARRARVSELFPGKRLIIPAGRLKQRSNDTDYAFRAHSAFAHLTGWGSDSEPGSVLVLEPTASGHDATLYFRERAGRDSDEFYANPEIGEFWIGPRPSLAQVASDLGLPTRGIAEVQAVLDAVDADTIVLREADPALTDEVDAARLLLGDADDAGAADAEDHADDDRLARDLSELRLVKDDFEIAELRAAVEATARGFEDVIADLPRITAHPRGERLVEGVFNGRARADGNTVGYDTIAASGPHACILHWTRNDGPVVPGDLILMDAGVELDSYYTADITRTFPIDGTFTETQRMIYEAVLEAADAAFAIVKPGIRFREIHATAMGVIARRTAEWGLLPVSAEEALQQENQQHRRYMVHGTSHHLGLDVHDCAQARRDLYLDGVLEPGMVFTIEPGLYFQPDDLTVPERFRGIGVRIEDNILVTADGAENLSIGIPRTADDVEAWVRRLSR
>Micromonospora_coxensis@5364
MAEDRTSGKPADGTESHDPDFPEAFLAFMRQGWADSALPVGPRPEVPNYAKRRAALSAAFPGETLVIPTGTEKVRANDTDHPFRPGSDFAYLTGDLDPDSVLVLRPNGSGHDATLFMRPRSSRETDEFFRSRHGELWVGRRHTLAEKSTELGLPTEDLAGLDAALAGLAPGRTRVLRGFDARVDAAVRPWDGPLVDGRPARDRELAIVISELKLVKDEWEIAQLQEACDATVRGFEDVARALPADRGVSERLLEGIFALRARHDGNDVGYGSIVGAGEHATILHWVHNHGATRPGELLLMDMGVENRNLYTADVTRVLPVDGRFTPLQRQVYDAVYQAQQAGIDVIRPGVAFRDVHLTAMRVLAEALKDLGLLPVSVDEAMDPASTVYRRWTLHGTSHMLGIDVHDCANARKEKYRDGALGEGYVLTVEPGLYFQPEDELVPEELRGIGVRIEDDILVTATGSVNLSAGLPRRADEVETWLAEQREAGPRLPG
>Wenzhouxiangella_marina@1114
MPDRNALLFSRHIESRRHDTDHILSELGYDALLIHSGRPEMRLFDDHHPPFRANAPFVAWVPQPFAVDSLLEIRVGQTPRLWFCQPDDYWHVPPAAPADWWGGEFDLHIVRSAEEWHARFSEHRSLAVIGHERDLAALVENADLNPPALIQRLDEVRTRKTAWERECISEANRIAAGAHRAAARAFESGASELEIHLAYLAAAGQDQDHMPYNNIVCLNEHAAVLHYQHRSPTRPEQLKSFLIDAGADCHGYAADITRTWTAPEGSDFDDLIEAMDHVQQRLCNRMRAGQSYVDLHREAHLGVAGVLEHAGLVRMSPDAMVETGVSSHFLPHGLGHFLGIQVHDVAGKLSPDGTPLPPPEAYPALRLTRTLEAGNVVTVEPGLYFIPMLLDRLRESAHAEHIDWQGIDALIPFGGIRIEDDVLVTEGDPVNFTRRFLDD
>Pantoea_alhagi@1652
MDTLVTLYKEHIATLQQRAQQVLARFELDGMLIHSGELLTVFLDDHDYPFKVNPHFKAWVPVTQLPNCWLWVDGVNKPKLWFYSPVDYWHSVEPLPHSFWTDEIEIVALRKADDIGALLPQPRQNVAYIGPVPQRAMQLDISADHINPQGVIDFLHYHRSYKTDYELACMREAQKLAVAGHRAAKEAFLSGMSEFDINLAYLTATGHRDTDVPYGNIIALNEHAAVLHYTKLDHQTPPQRRSFLIDAGAEYNGYAADLTRTYAAQSDSLFAQIVREMNQHELALIDTLKAGVRYSDYHLQMHQRIAGLLLKFDLVRGISEEAMVAENLTGPFMPHGLGHPLGLQVHDVAGFMQDDKGTHLAAPQQYPFLRCTRVLEPRMVLTIEPGFYIIESLLNPWREGNYSQHFNWQAIDALQPYGGIRIEDNVVIHANRVENMTRDLHLE
>Microbulbifer_thermotolerans@1137
MDKNLYAEHIATLQRRYDDILEACGFDTLNVFSGAPKVQFLDDNYYPFKVNPQFKALVPVTDNPHSWVIYRRGQKPKLLFYRPVDFWHYVPPAPQTYWSDFYDIELIASPADAKQFLSAEGAAFLGEADGLDGWPLGTPNPEALLARLHWARAYKTPYELACLRQANRIAVKAHRAAEAAFREGASEFEINLAYLQAAAQGENRMPYGNIIALNEHAAILHYTHLSEQRLPESERRTFLIDAGADCNGYCADITRTYAYRDGEFADLVAAMDEKQQELVAGLKPGLPYPDLHRECHQKVGELLNRFGVIKTSADNAVESGLTGTFMPHGLGHFLGLQVHDVGGHQAGPEGGVTPPPAQYPFLRTTRTIEENQVFTIEPGLYFIDSLLAELKDSELAKEVNWSKVDALRPFGGVRIEDNAIVRADGVENITRNCYAED
>Lacunisphaera_limnophila@1483
MCLFVAKMNFDFPARRARIARALALTDEVLLIGSGHPLPKPEISDALLPYIAHQEYYFLTGHLDAIGGILAFDPRDGAWTSFVPEVTEMDRVWEGREQLPGEPLTSFPAWFSARRGRPVVLLGAPVSGISADETRTAAVRERYKHARRPKEAAEIAVLQRGAAATAAGYAAIQPLLRPGVSERTLQIELEAEYFRHGAQTTGYDSIVGVGPQSAVFHGSPSPDRVARNGDFILIDSGAQVDRYVTDVTRTYVAGRASPFQRDLYQVVLGAQERTCALCRPGAEWKDLHYATATDLMTGLAAMGVVRGNPSSLVEQEVHTLFYPHGLGHMVGLGVRDASGLEPGRTRDPRPSLRSLRMDLILREGYVVTVEPGLYFIPALLRDAGRRSRYAQAVDWDLVDRHLHLGGVRIEDNLLVTAGAPLNLTAAIPKDLK
>Myxococcus_xanthus_DK_1622@161
MLLPSVSERSALTRRREQLAKALGSAAALLASSRPRPRNYAADQFPFRASSHFLYLFGLATPDGVGLYDGQGWTLYLPEPGPDDALWDGAVPGFAEIAERTGCTVRSRAELPAALKGRDVAALPTPDLETCLDVAALLGREVRPGHLAAVDVPLADAMIALRLRHDDAAQAQLRQAAEVTVLAHMAGMRATRPGILEAAVRAAMEAEFVSRDVRPAYQPIVTVHGEVLHNLRYDHTLREGDLLLADVGGESPAGFACDVTRTWPVTGRFSTTQRELYDVVLRMQKASIDAVQPGTRYRDVHLAAHREMARGLVALGILRGDPEELVVDGVTALFFPHGVGHLLGLDVHDMEDLGDRAGYAPGRTRSPEFGHRSLRLDRDLEPGMAVTIEPGMYQVPAILSDARLMARAKDRLQRDVLARYADVRGIRIEDDVLVTSDGNEVLTAAIPKEASDIEAVMTSSARPAPGR
>Rahnella_aquatilis_HX2@142
MESLTTLYKEHIATLQTRAREILQRSQLDALLIHSGELLTTFLDDHSYPFKVNPQFKAWVPVTKVPNCWLWVDGVNAPKLWFYSPVDYWHSHEPLPESFWTKEISLTPLANADDIKGQLPVDLKRVGYIGYSQERAISMGIPAANVNPKVVLDFLHYHRAYKTDYELACMREAQKVAVSGHRAAKEAFLSGMSEFDINLAYLTATGHRDTDVPYSNIVALNEHASVLHYTTLDNQPPAEMHSFLLDAGAEYNGYAADLTRTYAAKPDSDFAALVKDLNTEELALIDTIKAGVRYTDYHVQMHHRIAKLLKAHKLVVDISEDAMVEQNLTGPFLPHGLGHPLGLQVHDVAGFMQDDTGTHLAAPSQYPYLRCTRVIEPGMVLTIEPGLYFIDSLLLPWREGQFSKHFAWDRINAMKSFGGIRIEDNIVIHDNRIENMTRDLKLA
>Microbacterium_pygmaeum@304
MATTGDTDDLGTTELAPEANEIPANSSVNRRQGFGQGFLDTISTGWAERPEILPAPREQAAAAARRRDAVSGAFPGARLVIPAGPYQVRSNDTDYPFRAHSAFSHLTGWASDSVPDSLLVFDPAGDGHDVTLFFRERADRTTPEFYADPTIGEFWIGPRPALDGVASDLGLATAHIDDFVAGADDLVIDQDAELTRFVSELRLRKDAYEISQMQLAVDVTADGFDDIVANLPRIIDHPRGERVVEGVFHQRARSDGNWEGYDTIAASGPHACYLHWTRNDGAVASGDLILIDAGVELDSLYTADITRTIPVNGRFSEVHRRVYEAVREAADAAFAAARPGARFSDLNAAAWDVIAHRLEDWGILPVSAEESLNPETGHQHRRYMVHGTSHHLGIDVHDCAQARRELYHGGTLEPGMVFTIEPGLYFQIDDLTVPEEYRGIGVRIEDDILMTEDGPRNLSAAIPRTADDVEAWVARLNPADR
>Myroides_profundi@2081
MSIYQTKLLPWEDQTNNTMFNTDTYKRRREVLQQNIQVKGILLFLGNIENPINFADNASHFRQDSTFLYYFGIQQPHLAAIIDLDEHKTIVFGDEMSMDAIVWMGRQETLKEKCEKAGVVETRPYADLAIYLATAMSVKRNIHYLPPYQSFNKILLSELLHISIVDFKPSVPMIQAIVAQREIKEAQEITQIEEALKVSNQMHLLAMRMAKPGVKEYEIVSAIQNVAGSHNCELAYNSIVTINGGILHNHYKMNTLQSGKLLLNDSGCETPMGYASDLTRTYPVDKTFTPEQRDLYNVVLNSFEGAKAELKAGVKYKNVHLKACEILAEGLIDLGFMKGNAQDAVANHAHTMFFQCGLGHMMGLDVHDMEDLGEQYVGYTAEEPKDTKQFGIKSLRLGKELKAGHVLTVEPGIYFIPELIEMWEAEKKYTEFINYDKVKQFAHFGGIRIEDNFLIKDNGYQYLGPELIRTVAEIEDYKSNY
>Yersinia_ruckeri@2226
METLASLYNEHLSTLQQRTREVLERNKLDALLIHSGELQRIFLDDRDYPFKVNAQFKAWVPVTEVPNCWLWVDGVNKPKLWFYSPVDYWHCVEPLPDSFWTPSVEVLPLTKAADIAGLLPQQRQRVAYIGYAQERALALGISAENINPQPVLDYLHYHRSYKTDYELACMREAQKTAVVGHRAAYEAFQSGMSEFDINLAYLMATGHRDTDVPYDNIVALNEHAAVLHYTTLQYQPPAEMRSFLLDAGAEYNGYAADLTRTYAANSKSDFATLISDLNAEQLALIATIKSGVRYTDYHLQMHQRLAKLLRSHKLVEGISEESMVEKGLTCPFLPHGLGHPLGLQVHDTAGFMQDDTGAHLAAPSQYPYLRCTRILEPRMVLTIEPGLYFIDSLLAPWRIGEFSKHFNWDRIDALKPYGGIRIEDNIVIHETRVENMTRDLNLA
>Marmoricola_scoriae@276
MRTGWGERELDLPAHPITRWAAARRDRLAAQFPGERLVVPAGGFKVRANDTDYRFRAETAHTYLSGNQTTDAVLVLEGGEAVLYARPRSSRATDEFFRDRQYGELWAGRRPSLREISDSLGVETRHLEELPDRLDQSAKTRVLRGTDPRVDRLVPGDRGRDDELARVLSDLRLVKDEWELGELQTACDTTTLGFEDSVREWDRVLEHGERWIEGTFFRRARAHGNDIGYDSIVGGGAHATTLHWTDNSGPVTPGDLLLLDMGAEATSLYTADVTRTLPVDGRFTPLQRDLYSLVLAAQEAGFEAVRPGAAFRGAHEAAMSVLAHGLEDLGLLPVSAEEALSPDSRVYARWTLHGTSHMLGMDVHDCAATDPATYPGGELAEGMVLTVEPGLYFQEDDLLVPEELRGTGIRIEDDLVVTADGYRNLSAALPRDPGAVEEWMGRLRG
>Xanthomonas_gardneri@3603
MTQPSLSHLYSDNLRTLTARADQALQRGGFDHLVVPSGSLHYQVFDDRDYPYAVNPQFKAWVPLTRVPNSWLIYTPGRRPTVIFYQPFDYWHVVPDAPSGWWVEHCDIHIIRTPDEALTLLPKQPERCAILGEAQSALGAYVPNNPQPVIDYLDYQRAFKTPYELALLRIAQQLAVRGHRAAEAAFRAGQSEFGIHMAYCAAVGQDANELPYGNIIALNEHGAVLHYTELGQQPPQPLRSFLIDAGASAYGYASDITRTYAADPGSEFQALIDAVDAAQIRMGQNVRAGVDYKQLHVEAHLALMGILKDFGILTVSPEAALATGVSAAFFPHGLGHLIGLQVHDVAGFAASDRGGRIERPAGHPYLRLTRVLEPGMVVTIEPGVYFIDMLLDEVKKNGHAASIDWARVAQFKPYGGIRIEDELVCTDDDPENLTRPAFAAAA
>Stenotrophomonas_rhizophila@3112
MNQPDLAALYSHHVRVLCQRADEALARGGFDHLVIPSGTLHYQAFDDRDYPYAVNPNFKAWLPLTKVPNSWVVYTPGQRPKVIFHQPFDYWHVVPDAPNGWWVDHFDIEIIRTPDQALALLPRDAARCAILGEPQSALGAFTPNNPEPVIHYLDWHRAYKTAYEIALMRQAQQLGVRGHRAAEAAFRAGASEFEIHMAYCRAVGQDANELPYGNIIGLNEHAAVLHYTDLGRSAPQPLRSFLIDAGASAYGYASDITRTYAAAGHDEFQAMIDAVDAAQQKMGAGVRAGVDYKQLHIDAHLSLMGILKDFGVLKVSPEAALATGVSAAFFPHGLGHLIGLQVHDVAGFAASDRGGRVERPEGHPYLRLTRALEPGMVVTIEPGVYFIDMLLDEVKQRGHGDSIDWARVDFFRPYGGIRIEDEVLCTDGDADNLTRPEFAKA
>Dermabacter_vaginalis@1970
MSEIKNSKSSVTDTTDDLKSRGDTRSQRPTSQAFLDFLTQGWDETLPPSGRRAVADYTPARRDSLVETMPATRMVLPAGGLKVRSNDCDYQFRPHTAFAYYSGLRTDEEPDSVFVVEPDTDNPGKSRATYFFKPRSGPETHEFFADSRYGEMWVGRRPTLEEVEEQIGVPCRHIDDLRDALAKDLGDNLDLAVIEGVDERIDSLVAELREQNGLEGGEKAHAVNNFLEQSASESRVVKDAWEVEQMRTAVATTIKGFHEVVRNFPEAIAHERGERVVETVFNRTARADGNGVGYDTIAASGPNACTLHWVRNNGAVREGDLILIDAGCEVDSLYTADVTRTLPVTGTFTEAQKKVYQAVLDAADAVFAVAKPGMKFRDLHATAMEVIADRLDKWGLLPVSAEESLKPEGQYHRRWMVHGTSHHLGMDVHDCAQARREMYLDATLEEGMIFTIEPGLYFKENDLLVPEELRGIGVRIEDDVLVTKDGVENLSRELPREIDAIEAWMAELLK
>Xanthomonas_campestris_pv_campestris_str_ATCC_33913@1006
MTQPSLSVLYSDHLRTLTARADQALQRGGFDHLVIPSGTTHYQLFDDRDYPFAVNPQFKAWVPLTRMPHSWLVYTPGKRPTVIFYQPFDYWHVVPDAPSGWWVEHCDIHIIRTPEAALPLLPARTERCAILGEAASALGACVPNNPAAVLDFLDYQRAFKTPYELAVMRLAQQLAVRGHRAAEAAFRAGQSEFGIHMAYCSAVGQDANELPYGNIIALNEHGAVLHYTELGRQAPQPLRSFLIDAGASAHGYASDITRTYAADAGSEFQALIDAVDAAQLRMGNAVRAGMDYKQLHVDAHLSLMGILHDFGIITVSPEAALATGVSAAFFPHGLGHLIGLQVHDVAGFAASDRGGRIERPDGHPYLRLTRVLEPGMVVTIEPGVYFIDMLLDEVKKNGHAASVNWDRVAQFAPYGGIRIEDEVVCTDGDPENLTRPVFAAP
>Plantibacter_flavus@2884
MATSADTSSSNTVQTEATSNRAAAWSEGFRAFIGTGWADRPEVLPEPRETAGLAAARRERLSAQFPGQRLVLPAGGMKQRSNDTDYLYRAHSAFSYYTGWAADTEPDSVLVLDPEGSGHTATLYFRERAGRDTDEFYTNAAIGEFWIGARPSLAQVAADLAVTTADLSAFTADAADLTVDVDDELTRAVSEMRLVKDAYEIAQMRLAVDATARGFDDVIAELPKILAHERGERIVEGVFAGRARADGNGVGYETIAAAGPHACILHWTRNDGRVVPGDLILIDAGVELDSYYTADITRTLPVSGTFTEVQRRVYEAVREAADEAFAIVRPGIRFREVHAAAMAVIARKTAEWGLLPVTAEEALLKENEQHRRYMVHGTSHHLGTDVHDCAQARREMYADAVIEPGMVFTIEPGLYFQVDDLTVPEEYRGIGVRIEDDILVTEDGAENLSAGIPRTADEVEAWLAR
>Acaryochloris_marina_MBIC11017@6670
MLTPTDQSCLHQRRHQLGQQFEGQALLWSGVAPSRNFAANQFPFRASSHFLYLAGLPLQNAVIGLEAGQLTLFWDEPHPDTALWHGPSLSRAEIADQIGAETHLPLSAVSSWASHAATLPVPSSATHQQQIEWLGRPVPPIQGSQDQESNRDHHLANALIQLRLQQDEFALAQLRQAAEITVAAHLRGMRSTLNHTSEAAIRAEIESVMMAHQCPTAYASIVTVHGEVLHNDAYPHALAPGDLLLVDAGAETPLGWAADVTRTWPVSGQFSATQRDLYDLVLAAHDACIAAIQPGVEFRDLHLLAAQTIASGLVDIGILKGQPEALVERDAHALFFPHGIGHLLGLDVHDMEDLGDLAGYAPGRQRCDRRGLRYLRLDRPLRPQMLVTIEPGFYQIPALLQNPDLRQQYGDCVNWDRLAQFEDVRGIRIEDDVLVTPEGCQVLTSALPTQAPEVEAYVQGSTA
>Thalassotalea_crassostreae@1379
MKDLAKYYPAHITELQNRTATILEREGLSAIAIHAGFASKIFLDDMYSPFKTNPHFKAWLPVTETPNCWLVVNGKDKPVLAFYQPLDFWHKVTKLEQDYWTDFFDIKIIGSADEVADILPNNKQGVAYIGAHEDVADKFGFELKNPDALLNYFHYHRAYKTDYELVCMRESNRLAVLGHNAAKEAFFAKASEFEIQLAYLSAVGQGDNDVPYGNIVALNENGAILHYTALEKQRPAQHHSFLIDAGASFHGYASDITRTYAFEKNEFSDLIEAMNVMQLELCSGLVPGASYVDLHIKNHHMLAEILNRFNIVTMDTEAMVNEGVTRHFYPHGLGHHLGLQVHDMGGFMSDDKGTHVNTPSEHPFLRTSRGIESKQVFTIEPGLYFIDQFLTDLSKSKHKDSINWTKIEQLRKFGGIRIEDNVIVHDDGIENMTRDFKLA
>Marinobacter_psychrophilus@2147
MTDNQILALQPDHIAELQQRYQRALADHGYSALLISAGATPARYGDDQGAPFQGFGPFLHWTGLTGYEHAWLLIQADTTPLLWLYQPVDFWHATLQLPSEPWQQAMDIRYTANRALPPLPAGTGQGEGLAVLGDPALLAGVPGDHNPVALTVALDETRMHKTDYEVACLTRANNIALAGHQAAAAAFADGDSEFKINLAYQQATLQRETEAPYHSIIGLNEHAGTLHYQYYDTTAPAQSRSLLMDAGVRYRGYCSDITRTYAAAGEGRFAALVKGMDLLREHLCNMVAPGVEYLAIHRKAHSGVAVLLSASGLVSGISDEAMVEQGITRVFFPHGIGHFLGIQVHDVAGKPVPSPAEAPFLRLTRTLEAGMVLTIEPGLYFIPSLLEPLLQGPLAQHINIAILGELKGCGGVRLEDNVLVTETGARNLSRLTEN
>Myxococcus_xanthus_DK_1622@2672
MSMATTRSSAAAQPALGEQQPIVTSEEQAPAAAPAKPATHDTVPPPALLDFMMKSWKPRSKKLPPKIKQAEAFKARRRALSKLFPGETLIIPTGHEKVRANDTNFRFRPGSDFYYLTGNLEPDCVLVLQPKEKGGHTDVLFVEPNPGRTDATFFTDRVKGELWEGPRLGVKESQARYGVDQARSLNELPAFLSGLSGAESRPTRLLRGLSPKVDGAVPAPGEKDKGLAQALSEMRLLKDAQELRELQTSIDSTHRGFEDVIRGLKTAKTERYVEGIFNLRARVEGNDVGYRTIAASGAHACILHWHHNDGPLVPGDLLLLDAGVEGQTLYTADITRTLPISGKFSKEQREIYELVLEAQDAAFAEVKPGNDFMEPNRAAMRVLAEGLEALGILEDAEEALKDEHQFYKRYSLHNVSHMLGLDVHDCAQARQETYKYGKLQAGMVLTVEPGLYFQMDDLTVPKRYRGIGVRIEDDVVVTARGCKVLSADIPRKAKDVEAWMKSLWAADKAARKGKKK
>Muribaculum_intestinale@79
MFSKETYTERRRRLAEKVGGGLILLLGNDESGRNFEDAPYPYRQDSTFLYYFGLPYAGLNAVIDADSGESILFGDELSIDHIVWMGTQPTLHEKAHNVGVEHVMTSDSLRGVLDAARKAGRTIHTLPEYRSEHTLKLWRLLDLKPGDHKASVDLIRAIVDQRNHKSDEEIEEIERACNVTADMHIEAIRCVRPGMYEYEVMAALERVAAANNCTLSFNTICTINGQTLHNPYHGNLIKPGDMVLVDAGAETQMGYAGDMTSTIPADRRFTPRQKAVYDVQVAAHQAAVEMLRPGVPFIDVHNRAAEVVAQGMRELGMLSCSAQDAVESGAYALFFQTGLGHLMGLDDHDMENLGEVWVGYDGKPKSTQFGRKSLRLARPLEPGMVHTIEPGVYFIPELIDLWKKEGRFADQIVYSEVEKWRDWGGVRNEEDFLITDTGARRLGKKIPLTTDEVEAMR
>Pedobacter_cryoconitis@4333
MFAKEVYQERRNKLKSAIGEGIILLPGNGESGMNFRDNTYHFRQDSCFLYFTGISRPDLCLIIDIDNDQEILFGDELTVDDIVWTGALETIEAQAEKASIAFTRKKTEVINALAGNRKVHFLPVYRAETSLKLMDWGLTGEASVPLIKAIVAQRSIKSEQEIQEIEKAIHISTLMQLKAQEIARPGVTENAVAAQLQAVAIANGGQLSFPSILTVNGEILHNHAGNTILKDGQMVLCDCGAENEMFYAGDLTRTFPVGKAFTPLQQDVYNIVLNAQLKAIEALQPGVLYKEVHLLASEHLVRGLTDLGLMKGDPKLAVAAGAHTLFFQCGLGHMMGLDVHDMENLGEEYIGYTAELKKSKDFGLKSLRLGKALEPGFVVTVEPGLYFIPVLIDSWAAENKHAQFINYDKVKQFRDFGGIRIEDDFLITATGSRLLGSPLIKTVAELHANR
>Kangiella_sediminilitoris@911
MTDSQLKPLFAEHIETIKKRYQDAMQRHGFDHLLIPAGSLHGIFLDDMSYPFKSNFHFNSFVPHDDLHDSTLIISAKGDLTLCYYQPVDFWHKVAGDPDGFWVEHFDIKMMRKKDEVRAFMPSNGNIAFIGEMAYPFLDEDFDAINPGNVINEINWFRATKTAYEIECCALANKRAAMGHMAARDMFYNQGSELEIHLAYLLASGHHEAQLPYNSIVALNENASILHYMHYDTERPSEHRTFLIDAGARYNSYDADITRTYAFDKNTEFAELIGTMEKLHLGIVDRIKPGQSYVELHVATHLEVAKVLNQFNICDMSPEAMVENGVTRTFFPHGLGHQIGLQVHDVGGHISNPDGDPAPPPEEHPFLRNTRTIEENQVLTIEPGLYFIKSLLADLKDSEHGSSINWDRIEQFRPFGGIRIEDDIAVTADGHRNLTRTYLK
>Klebsiella_oxytoca@862
MESLAGLYKNHIVTLQERTRDVLARFKLDALLIHSGELVNVFLDDHPYPFKVNPQFKAWVPVTQVPNCWLLVDGVNKPKLWFYLPVDYWHNVEPLPTSFWTEEVDVIALPKADGIGSQLPAARGNIAYIGPVPERALGLDIAADKINPKGAIDYLHYYRSYKTDYELACMREAQKSAVNGHQAAHEAFLSGMSEFDINQAYLTATGHRDTDVPYSNIVALNEHASVLHYTKLDHRAPAELRSFLLDAGAEYNGYAADLTRTWAAHGDSDYAQLIKDVNEEQLALISTMKAGVSYVDYHVQFHQRIAKLLRKHQIVKDMSEEAMVENDLTGPFMPHGIGHPLGLQVHDVAGFMQDDSGTHLAAPAKYPYLRCTRVLQPRMVLTIEPGIYFIESLLAPWREGQFSKHFNWQKIEALKPFGGIRIEDNVVIHENSIENMTRDLKLA
>Lacimicrobium_alkaliphilum@3333
MQQLASLYPQHIAELQSRTHEALQREGIDGLIIHSGQAKRKFLDDMDYPFAVNPQFKAWLPVLDNPNCWLIVNGQDKPRLIFYRPKDFWHKVPPEPNAFWAEHFDITLLTKADQVEKHLPYDKHRFAYIGEYIEVARALGFELVNPDRVLHYLHYHRAYKTDYELACLRQANQIAVTGHRAAQQAFMQGASEFDINQAYLSAVRQGINEVPYGNIVALNENTAILHNMTVETDCPEQHRSFLIDAGAHFHGYAADITRTYAFEQNEFAELIQAMDQVTLDLVDMLKPGIAYSELHISAHQRVAELLNRFGVVNLNGADIVEQGITRTFFPHGIGHHLGLQVHDMGGLMADDRGTPAPPPAEHPFLRATRDVEARQVFTVEPGLYFIDSLLADLKGSEQSKYINWDKVDSFRPFGGIRIEDNVIVHRDKNENMTRDLGLN
>Lawsonella_clevelandensis@212
MTQQDLTLEALRSPQPLGERAANRSRSPKSSTFAEFMGNNWVQPAASGDTGSVSTVAEFLPARHAAVERHYPDTVLVIPAGSYKTRSADEDYLFRPHSAFVWATGLGKEYEPDSAVVFYPQAEGHKAVLYFQPPASRSTDQFYADSRYGEFWVGARPTIAQMEAWTGLTVRPLTSLEEDLRGSADGTSVRVVRGEDATIDALIAQVVGDECWESTADEDKTFEVLLGTVRMWKDQWEVEQLQQAVNLTAECFESVIAAIPQAVGHPRGERVAEVAFSSAARLGGHGTGFDTIAAAGVHSTTLHYMENSGPVAEGDLLLIDAGAELDSLYTGDITRTFPVSGTFSPMQRKVYEAVLGANEAAFRQAQQPGCKYGQVHDAAIRFLAETLAEWGVLPCSVEEAVSPEGQQVRRWMPHGTGHHLGVDTHDCSVTPREFYVDSPLEPGMVFTIEPGLYFRVDDELVPPELRGIGIRIEDDIVVEPDGSVRRLSAAIPRSVDEVEAWMREVWAR
>Devriesea_agamarum@1998
MNTDEEKTTSSQATTTSGSSETNPSSSDQTKDLTSRGDARSQRPQSQAFREFIAKNWDDTVPPAIRRDVADFTPARLDRLVQRFPNTRLVFPAGVYKVRSNDTDYRFRPHTAFAYYSGLGTDEEPDSVLVVEPDRENPAKAAATYFFRPRAGYDTTEFYADSRYGELWVGRRPTLDEVETRIGISCQHITSLHDALAKDVGDQMNLLIIREVDAEVEAMVTEIRSQNGLPTGDSAEAEHDALAEFASEQRLIKDSFEIGQLREAVDATISGFEEVVRNLPRAVAHRRGERIIEGVFETTARAEGNGIGYDTIAAAGGHACTLHWIRNDGSVREGDLVLIDAGVEVDSLYTADITRTLPISGQFTPVQRRIYDAVLEAADAAFAFARPGVKFRDLHTEAMKVIVRHLHEWGLLPCTPEESLAPDGQYHRRWMVHGTSHHLGMDVHDCAQARREMYLDAELVPGMVFTIEPGLYFMDNDLSVPEEMRGIGVRIEDDVLVTETGVENLSKALPRRAEDIERWMADIAATR
>Idiomarina_piscisalsi@330
MSAYAEHIKTVCERFDKALADTGFDSTLIYSGQPRVDFLDDNAPPYRVNPLFKYWVPVTESPKSAIFYRKGSQRPTVYLFQAKDFWHAPVNVPEEEWQQYVDLKIIDDLSVMTDDIGSALANAAFIGEDFAEPVHSWNVKARNPQNLIDHLHFHRAVKTEWEVENLREANKLAAKAHVAAKEAFYAEKSELEIHHAYLAAIDFRESQVPYNSIVALNSHSAILHYDVYDTEPPKQFRSFLIDAGARYRGYCADITRSYAYEEGFYADLVEAMDNAQRDLLSEIKPGVNYYDLHVSMHLKVAQILSDFGFISGDAQSIYDKGYTSAFMPHGLGHFIGLQVHDVGGFLKSDDGSSYERSERHPFLRLLRDIEEGQVFTIEPGLYVVDQLLEEHKDSGDINWDKVDELRPYGGVRIEDSIVVGKDGNNENLTRDAFKALGAE
>Idiomarina_piscisalsi@250
MIASAGLWRLFQSHIDELQKRAERLLERENLELLAIHSGQQKRWFLDDMNYPFRANPHFKAWCPETQLPNAWVIVQSKTKPTLVLLAADDFWHTVKSVESEDWIRAFHVEHLKTPEAIETLLPYDKKHAAYIGEHIEVAKALGFDNINPDPVLHFFHYHRLFKTDYELACLEEANALAARGHIAAAEAFAEGASEFECLLSYMSETRQGQNEVPYGHIIGQNENASVLHHWQLATANKTPLRSMLVDAGAEVCGYAADISRTWSYEHNEYEELIAAIDQITLALIDKLKPGVSFPDLHRLAHEQIANLLFAFGFVRCSPEQMIEDGITTVFFPHGLGHPLGLQVHDVGAAQADERGTPIPSPKGQLTLRTTRTVEARQVYTIEPGIYFIEPLLNKLASSNKTHLINWKRVDEFRPYGGVRIEDNIVVYREKNDNLTRRTELKDFKLKVN
>Frankia_casuarinae@440
MSAQSHQSSPPPTGTGVPESAPAGRDPNLITTDEPGVVPTGASEPPASDDSVREPGQANHDEEPHAAFRRFMSTGWAPIDDAVPSRDDCAPYTTKRRALLGSRFPADALVVPSGGLRVRANDTDFPFRPGSDFFWLTGCHEPDAVLVLLPNAAGEHDAVLYVAGRSDRSSSAFYTDRRYGELWVGPRPGVRETTAQLEIECRPLTELADALARLAPGNTRVLRGVDPVVDGSVLRWSGRGGPGTDRDLALAQALSELRLLKDDFEIARLDEAIAATVRGFTECVGEIGRAMDLPNGERWLEGTFWRRARVDGNDVGYGSIVACGHHATTLHWVRDDGPVRAGDLALLDMGVEGRSLYTADVTRTLPINGRFTEVQRQVYDVVLRAQQAGIDAVRPGASFLEPHRAAMRVIATALDDWGLLPVSAQESLTEDPRSPGAGVHRRYTLHSTSHMLGLDVHDCAQARDQTYRDAALEPGMVLTVEPGLYFQPDDLMVPPELRGIGVRIEDDILVTRDGRRNMSAALPRTAEDVENWMARQLPN
>Lentzea_guizhouensis@4386
MAKLVDADGFRSYIRDGWGAWDNPISLPPGAKEAAAAHRARLAEQFPGQRIALAAGRAHVRSNDTFHEFRADSDFVWLTGCQVEGAVVVVENGDATLFVPTPSEPHTVDFFGDADRSPFWIGAAAGTREWSEALGITTKPIDDLPNALKGRHPETLTAKGVDPLLDALTGSHSDELRTALSELRRIKDDWEIGQLRNAVDATVKGFLDVAAELGQAVRGGGERWLQGTFDRRARTEGNGPGYTSIVASGPHAPVLHWTRCDGQINDADLLLLDAGVETKTLYTADVTRTFPVGGEFTEPQRQVYDLVLRSHVAALAEVKPGNDYSAFHHTAMRVLAEGLHDWGLLPVSVDKALDPSGQHHRRYIVCGTGHFLGLDVHDCADARQETYQQGILERGMALTVEPGLYFHPNDETLPPELRGIGVRLEDDLVVTSDGADILSDALPIDADEIAAWVRKNRS
>Serratia_rubidaea@1566
METLASLYNEHLNELQNRARDVLARNKLDALLIHSGELLRVFQDDHHYPFKVNAHFKAWVPVTSVPNCWLWIDGVNKPKLWFYSPVDYWHSVEPLPNSFWTQSVELIPLANAGDIGQLLPAQRERVGYIGYAQQRARELGIAADNINPQAVLNYLDFHRSIKTGYEQACMRAAQKTAVTGHKAAREAFLSGMSEFDINQAYLTATGHRDTDVPYGNIVALNEHAAVLHYTTLDHQPPSDMRSFLIDAGAEYNGYAADLTRTYAADGDSDFAALIKDLNAEQLALIDTLKPGVRYTDYHVQMHQRLAGLLKKHRLVNDISEEAMVEQGLTCPFLPHGLGHPLGLQVHDAAGFMQDENGTHLAAPAKYPFLRCTRVLQPGMVLTIEPGLYFIESLLASWRSGEFAKHFAWERIDMMKAYGGIRIEDNVVIHDKRVENMTRDLHLA
>Xenorhabdus_hominickii@1004
MEKLASLYHEHIKTLQKRACEILARTRLDALLIHSGEALRIFLDDRNYPFKADAHFKAWVPVTKVPNCWLWVDGVNKPKLWFYSPVDYWHSVESLPNSYWTEEVEMIHLSKADDINVQLNGLSKPNTAYIGEQTERAKSLGILEHNINPKAVLDYFGYHRSYKTDYELACMREAQKTAVNGHLAAHDAFLSGVSEFEINMFYLMATGHRDTDVPYDNIVALNENTAILHYTKLQQTTPSEIRSFLIDAGAEYNGYAADITRTYAAKSNNDFASLIKDLNEEQKAIISTIKTGIQYTDYHIDMHYRIATLLIKHNIIHGISEEGMVEKGLTTPFFPHGLGHPLGLQVHDSAGFMQDDSGTHLPAPDMYPYLRCTRILEPRMVLTIEPGLYFIESLLSQWRESEHRQHFDWKKIELLKPYGGIRIEDNIVIHDGKIENMTRDLQLS
>Vulgatibacter_incomptus@437
MATRTKKTKSPTVVPSEAPAAAHDTRPPAKLLAFMRQGWKEKAKKLPPKVKGHENFLARRNAVSARFPGEVVIVPTGHEKVRANDTNYRFRPGSDFYYLTGNVEADCVLVLEPVGKGHKHVLFVEPNPGRSDDTFYLDRNKGELWVGPRLGVPESQARFGMDACRGLSELPEYLASLRGATARPFRLLRGFSESVEARLPAQRERDQELGTFLSEMRLLKDALEIRELQGAIDSTKRGFEDVIERLAQGESEREVEGVFNLRARVEGNDVGYGTIAASGANACILHWTRNDAKLKAGDLLLLDAGVERDTLYTADITRTLPISGKFSKEQKEIYELVLEAQDAAFAAVKPRNDFMEPNRVAMVVLAKGLERLGILDSAEEALADENQFYKRYSLHNVSHMLGLDVHDCAQARAESYKFGKLQAGMVLTVEPGLYFQLDDLTVPAKYRGIGVRIEDDVVVTARGCKVLSADIPRTTKEVEAWMASIWKQRKARPKKA
>Verrucosispora_maris_AB_18_032@3680
MTEERTDGKPADGTESHDPDFPPAFLAFMRQGWRDTTLPVGPRPEVPNYAKRRAALSAAFPGETLVIPTGGEKIRANDTEYRFRPGSDFAYLTGDQDPDSVLVMRPNGSGHDAILYMRPRSSRENDEFFRSRHGELWVGRRHTLTEKSTELGLPTVDLTELDGALADLAPARTRVLRGFDPRVDAAVRAYDGAREEGQPARDRELAIAISEQKLVKDEWEIGQLQEAIDATVRGFEDVARVLPADRGVSERLLEGIFALRARHDGNDVGYGSIVGAGEHATILHWVHNHGVTRPGELLLMDMGVEGRNLYTADVTRVLPVNGRFTALQRQVYDIVYASQQAGIDAIKPGVAFKEVHLTCMRVLAEGLADLGLLPVSVDEAMDETSTVYRRWTLHGFGHMLGIDVHDCSNARKEAYRDGSLGEGYVLTVEPGLYFQPEDDLVPEELRGIGIRIEDDILVTSSGAVNLSAGLPRRSDEVETWLAAQREAGPRLPG
>Rathayibacter_toxicus@943
MTTTEEPTAAQTPDSANTASAPRATSNRSTTPASSRFRDFIASGWADRAEALPTPREQARFAAARRERVSERYPGIRVIVPAGQLKQRANDTDYPFRAHSVFSWLTGWGSDSEPGAVLVLEPAASGHRATLYFRERAGRDSDEFYANPEIGEFWIGPRPSLAQVSSDLGLETGSLEEFDAVLAARDGVPVAVVREADPMLTARVSADASEGDTTLERDVSELRLVKDEYEIAELRAAVAATARGFEDVLTDLPRIVAHDRGERLIEGVFTGRARAEGNGVGYDTIAAAGAHACILHWTRNDGPVRPGELVLLDAGVERDSYYTADITRTFPVSGHYTAAQRSVHEAVREAADAAYAIVRPGIRFRDVHAAAMAVIARYTADWGLLPVSAEEALEADNQQHRRYMVHGTSHHLGLDVHDCAKARREMYLDGVVEVGMVFTIEPGLYFQPDDLTVPEELRGIGVRIEDDVLVTADGAENLSAGIPRTADEIEAWMARVAR
>Thermobifida_fusca_YX@469
MTEQQYPGTQQDRGAKKDAQPQFKGRKNGPYKDVSPELAAWMRTGWADTERRDLEPIEQAAYTAKRRATVSARFPGERLVIPAGNLKTRSNDTDYPFRAASDYVYLTGDQSEDGCLVFEPREDGGHDVVLYLRPRSSRENGEFWLDAYGELWVGRRNSLAEAATLYGLPTRDVRTLPEVLREAPEAPTRILRGHDSTLEAVVTLRRSSEGTTAEEDKKRDEELAIFLHDTRLVKDDWEIAQLQRAVDSTVRGFEDVVRALPQAQATSERYVEGTFFLRARVEGNDVGYGTIAASGPNATTLHWVRNDGPVRPGDLLLLDAGVETTTLYTADVTRTLPVSGRFTDVQRRVYDLVYAAQEAGIAEVRPGRPFRAYHDTAQRVLAEGLIEWGLLEGPVERVLELGLQRRYTLHGTGHMLGLDVHDCAVARTEAYVDGILQPGMVLTVEPGLYFQPDDLTVPEELRGIGVRIEDDILVTPEGNRNLSAALPRTSADVEAWMAELLPRSS
>Isoptericola_variabilis_225@738
MTDATPVDPTTPSETPPAETRAETVSDRGSNRSQRPQSEAFKQFVMSGWAPRPDLGVEPSRAVPFTAERRARLSARFPGTRLVIPAGPLKTRSNDTDYRFRPHSAFAHLTGLGTDHEPDAVLVLHPVADGEGDPGADGTPSHHHAVLYVRPLAPRDNEEFYADARYGEFWVGARPTLEDVTTLTGIEARHVDELRDALAKDVGADGVRIVVVTGADEAIDALVEAIRAEAGLEESDEVSDEALVEATSELRLVKDALEIEHMREAVARTIEGFEQVVRALPRAVAHRRGERVIETTFDSYARLEGNAVGYETIAAAGDHATTLHWITNDGVVRPGELVLLDAGVEVDSLYTADVTRTLPVDGEFTEVQRKIYTAVLDAADAAFEVAKPGTRFRDIHAAAMKVIAERLEEWGLLPVPAEEALSPEGQQHRRWMVHGTSHHLGLDVHDCAQARRELYLDGVLEPGMIFTIEPGLYFKADDLTVPEEFRGIGVRIEDDVLVTEDGNENLSAALPRRPEDVEAWMASLRG
>Glutamicibacter_halophytocola@192
MTNQDSTAQSADQPLEDRVNNRSQRPTSKAFQEFMASSWATDTSALPEQDAAAGFAAARRAKLSENFAGERLVIPAGPLKVRSNDTDYRFRPHSAFAHLTGLGVDHEPDAVLVMEPTDDGAGEKGSNHVSTLYFAPMAGRDSSDFYLNSRSGEFWVGPRPTLSSLAARTGLPTDSLDQLEMAITKNSGPQALGGIRIRLVRDVDLNMDALVDTSRINTGQDLEASDAMDTELSEFVSEIRLVKDEYEIAELRKSVAATINGFEDVVRNLDKAMAHQRGERVVEGAFFARARLEGNELGYDTIAASGNNATILHWIRNTGSVNDGEVLLLDAGVEADSLYTADITRSLPVSGTYTDVQRKVYQAVLDAADAAFAAVKPGLKFRDLHLIATRVLAERLSEWGILPVSVDEAMSQEGQHHRRWMPHGTSHHLGLDVHDCAQARAELYLDAELKEGMVFTIEPGLYFKDEDLAIPEEYRGLGVRIEDDILVTADGAENLSAALPRNPDEVEAWMAKLRG
>Bdellovibrio_bacteriovorus_HD100@972
MLFAESVYKTRQGKVADAWKGLLGPQDLVLIHSGEAVQKPGGLDQTYDFLPHPSYFWLTGHRRDEGVMAYSVSEGWIEHQRPLSPVDIVWEGAEGNFECEHTLVDLQKKLQGGAYKRVFHLGQTSEKSFEAETRELSIKLDQVRRCKDSHEVQLIRQIAAMANKGYQALQNALRPGITERELQLHYENAVLMAGADKMPYGSIVGSGENAAILHAVPTKKKVVSGELVLVDAGADIEDYCVDITRVFAVDGKFTGQQKDVYDLVHDAYKASVALCRPGTQWRDVHMKSARVIAEGLQQWGIWKSSVDAALESGAISVFYPHGVGHLVGLKVRDTGNPENVNPQRYYGARLRVDLELKENYLITVEPGCYFARAFIEDNDLREKYKDHIQWSEAEKWKSFGGVRLEDDILITKGEAESLTNVVLK
>Trichodesmium_erythraeum_IMS101@2191
MQIPTNHTYLSKTLRNRREKLAKLIDFPTILWSGSSSSRNFPANTFPFRPSSHFLYFAGLPIEDAAIRLEGGKLELFMDNLSPSNLLWHGEIPTRDRLAEIIGADAAFPIKELKDYAANAATIYVQNPTTKITQCQILNRDIFPSKKHQKIDLELTKAIISLRLSHDDMALTEIKQAAAVTVKAHKAGMAATKNAKFEANIRAAMESIIISHNMTCAYNSIVTVHGEVLHNGEYYHPLQTGDLLLADVGAETTLGWASDVTRTWPISGKFSPTQRDIYDVVLAAHDNCIAQLKPGVEYLDIHLLAAKTIAEGLVNLGILKGQPEQLVEMDAHALFFPHGVGHLLGLDVHDMEDLGDLAGYEIGRERSSRFGLSFLRLNRPLASGMLVTIEPGFYQVPAILNNTETRQKYQHIVNWEKLKHFSDVRGIRIEDDVLVTTKGAEILTKELPSNTDVIESLL
>Cobetia_marina@1596
MFEPRLNDPALTHAEAHRAHLAALQARYELAMQQHDLDAIVLHSGKPKRHFADDQDASFKSHAHFLHWVPMAGLSDSWLLVRPGERPTLYLYAPDDFWHLSPTLPTPDIAPWAACFEIVHLRKPTLPERPEGRVALVGEIAELQPEVVSELEALPNPLGLVRQLDEGRVCKSEFEIACLREASLRAARGHLAARRTFMEGGAELDIQLAYLGASRQRESDVPYGNIVGLNEHAAVLHYQHYGLKTPDSRRSLLVDAGASVHGYASDITRSWAGDDALPLYRSLIEGVEALQKRLIARLAPGVDYVELHLEMHRELGELLRELGVVSLPAEEQVAQGITAAFCPHGLGHLLGLQVHDVAGRIPDHTSGEVRHPPEGHPMLRLTRVLETGMAITIEPGCYIIPMLLEPLRSDARGKAINWSLVDALAPHGGVRIEDNLVITADGAENLTRSPDTGL
>Neomicrococcus_aestuarii@670
MNTAADPQSSSDSSSDAQPLAERVENRSQRPSSSAFKEFMASQWAPASTDVAGLDASAPFAAQRRSALSAIFPEDRLVIPAGPLKVRSNDTDYRFRPHSAFAHLTGLGLDHEPEAVLVLEPVAAGTGDSGSNHVATLYFRPMAGRDSEEFYSNSRTGEFWIGRRPTLEEFQARLGLPTLHMDLHLEDAITKDAGPKEFGGKRIRLMRDVDLTCDALVDTSRINTNVDLEESDGFDAQLAEAVSELRLIKDEWEVEQMRSAVEATINGFHSVVKALPRAVEHKRGERVVETAFFAHAREEGNDLGYDTIAASGNNATVLHWIRNNGQVNTGDLILVDAGVEADSLYTADVTRTLPVNGTFSEVQRRVYQAVLDAADAAFAVAKPGAKFRDVHAAAVKVLAENLDQWGLLPVSLEVALSEEGQHHRRWMPHGTSHHLGLDVHDCAQAKKELYLDGVIQPGMIFTIEPGLYFKADDLAVPEEYRGIGVRIEDDVLITEDGNINLSESLPRSPDDVEKWMRGLLQP
>Bifidobacterium_coryneforme@866
MSDRVNNRTLRPNSPAFQKFMTTGWQAQEPDMEPLESSRFIGRRLEELGRRFPGERLVIPAGDFKTRNNDNDYAFRPDTTFAYYTGLGEDFEPGSVLVLEPVAPDSEEAGAGRTHTPELFVHPRADQSTSDYYCSSQYGEYWVGPRAGLKELSVMTGIPTRDIASFPDAIAKDLGPDDGAVRIRVIRTADTEVCNQVEAARKASGIGGPDRNQAADEKLEEFTSEARMIKDSYEVGEMRKAIAATKDGFDKILTRLPQVVGKPRSERMLEGVFNANAREEGNDVGYGSIIASGSHAPVLHWMRNNGTVKEGDLLLIDAGVEVNSLYTADITRTFPVGGTFSPLQKRIYETVLKAQLAGFEAAKPGATYSDIHHAVMRVLAETLHEWGILKVSVEESLSPEGQQHRRWHACGCAHHLGLDVHDCAEARYESYQGAPITPGMIFTIEPGLYFKENDLLVPPEFRGIGVRIEDDVLMTEDGPEWLSAAIPKTVEDVQQWMARQATQSGQDRD
>Tessaracoccus_flavus@2715
MTESPDASSNRRDPYSEAFKKFIVADWAPYSDDLPERLPAADHTPARREKLAAEFPGKTLVIPAGPLKVRSNDTDYRFRPHTAFAYYTGLGEDREPDAVLVIRDEQSTLFFRPRAPRTDREFYADPRYGEVWVGQRDSLEELQSAVGFECRAISELPSVLSEAGQSLLVIREADPSVTAIVDEARGDQTTALDGDLERCVSEARFIKDDFEVAEMRRACDATRTGFEAVARELPNAVANGRGERWVEGIFGLHARHLGNAVGYDTISAGGDHANTLHWIRNDGDLRDGDLLLLDAGVEVNSLYTADITRTMPVGGTFSEPQRRVYDAVLAAQTAGIEACRDGNLFADVHRAAITVLAHFFEELGILPCTAEESLAEEGGFHRRWMVHGTSHHLGLDVHDCARAKMENYRLGTLHSGMIITVEPGIYFKSTDLLVPEEYRGIGIRIEDDILITDGDPVNLSEALPREAEAVEAWLADLQK
>Pseudoalteromonas_luteoviolacea@2037
MDTLANLYAEHITTLQARTKAIVDREGLDGLVIHSGQAKRQFLDDMYYPFKVNPQFKAWLPVIDNPHCWLVVNGTDKPKLIFYRPVDFWHKVPDEPNDFWAQHFDITLLVHPEQVEKLLPYDKEKFAYIGEYLEVAQALGFGQMNPEPVMNYLHYHRAYKTQYELTCLREANRIAVLGHQAARDEFYAGGSEFSIQQAYLNATAHMENDTPYGNIVALNQHCAILHYTHFERQAPSKHLSFLIDAGANFNGYASDITRTYDFAKQGQFAEMVDALNQHQIALGNALEPGKLYGDLHIDCHRRMAQILSDFKVVNLGADEIVEKGISSTFFPHGLGHHIGLQVHDMGGFMADEQGTHQAPPEGHPFLRCTRRIEAGQVFTIEPGLYFIDSLLGDLAKGEHAQHINWDKVDQFKPYGGIRIEDNIIVHEDRLENMTRGLNLD
>Streptomyces_albus@2367
MADELTPETPEEEEPIKQRKNGLYPGVSDELAENMRSGWADTEQYALEPIAQAGHTARRRAALSARFPGERLVIPAGNLKTRSNDTEYPFRASVEYAYLTGNQTEDGVLVLEPERDGHRATLYLLPRSDRENGEFWLDGQGELWVGRRHSLTEAGKLYGIPADDVRELTGRLAEATGPVRVVRGHDAGIEAALTDKVTAERDEELRVFLSEARLVKDEFEVGELQKAVDSTVRGFEDVVKVLDKAEATSERYIEGTFFLRARVEGNDIGYGSICAAGAHACTLHWVRNDGPVRSGDLLLLDAGVETHSLYTADVTRTLPISGRFDEIQRKIYDAVYEAQEAGIAAVQPGGKYRDFHDASQRVLAEKLVEWGLVEGPVARVLELGLQRRWTLHGTGHMLGLDVHDCAVARTETYVDGTLEPGMCLTVEPGLYFQADDLTVPEEYRGIGVRIEDDILVTEDGNRNLSAGLPRRSDEVELWMAKLKG
>Jonesia_denitrificans_DSM_20603@903
MATEHTSARSADTPTDISDRVNNRSHRPQSQRFAEFMTSGWAPRADLGITPRAVSAFTAARREAVSHRFPGERLVIPAGSLKVRSNDTDYRFRPHSGFAHLTGFGTDEEPDAVLVLDPTFDDQGTPSGHEALLFVRPLASRDSQEFYADSRYGEFWVGARPTLDDVTTASGIRAVHIDTLSDVLAKDLGVSHVRLRVVRDVDAAVEALVTLLREQAGLDQDHAQSTELDDALLEALSEVRLVKDEYEIEQMQLAVDETIAGFADVVKALPRAVEHRRGERVIETVFGAHARLEGNGLGYETIAASGDHATTLHWITNDGQVREGDLVLVDAGVEVDSLYTADITRTLPVSGTFTQVQRRIYQAVLDAADAAFEAAVPGAKFSDVHAAAMQVIATRLEEWGILPVPASESLTPEGQQHRRWMVHGTSHHLGLDVHDCAQARRDMYLDGVLEPGMVFTIEPGLYFKSDDLTVPAEFRGIGVRIEDDVLITAEGNRNLSAALPRTVADVEAWMADLLGNA
>Tatumella_citrea@653
MYSLNELYKTHLMTLQQYAQQVLAAGNLEALLIHSGELQNVFLDDHPYPFKVNPQFKAWLPVTQNPNCWLWIDGVNKPGLWFYSPVDYWHKPEQVPDSFWTHEFEITELRDKSHIDRLLPADRSRVAYIGPVSERARQLGITESHINPQSVIVYLHYYRSFKTDYELFCMREAQKIAVAGHRAARQAFFSGQSEFQINSAYLLATGQRDTDVPYGNIVALNEHASYLHYTQLDFQAPQVSRSFLLDAGAEYNGYAADLTRSYAGDADSDYAALVARMDEHQQALISTLQAGTNYADYHLQMNQRIASLLCEFDLVAGLSEEALVSENITSVFMPHGVGHPLGLQVHDVAGFMQDDQGTHLPPPSHYPWLRCTRTLAPGMVMTIEPGIYFIDSLLSPWRQGSFSKHFNWQRIDQLKPYGGIRIEDNVVIRDDGIENMTRDLQLA
>Lysobacter_enzymogenes@1433
MNAPAASPADLYAQHFAEQQRRAAQALERGGFDHLVVPSGTLHYQVFDDRDYPYAVNPQFKAWVPLVRNPGSWLVFTPGAKPKLVYLQPFDYWHVVPQAPSGPWVEHFEVIVIREPSDALAHLPQDPARCAILGEPQSALGGFAPNNPPPVIDYLEYHRAFKTPYEVAMMREATRKGVRAHRAAEAAFRAGASEFDIHLAYCAAARQDANELPYGNIVALNENGAVLHYMELGREAPAQSRSFLIDAGASHAGYACDITRTYAADANGEFQALIDAVDAAQQRMCAQVRAGFDYKQLHLDAHLALAGILKDFGVLKVSPEAAVANGVSNVFFPHGIGHGIGLQVHEVAGFAASDRGGRIDRPAGHPYLRLTRTLEPGMAVTIEPGLYFVDLLLDGLKRGEHAAAVDWARIDAFRPFGGIRIEDDVVCTDDAPVNLTREEFAAAA
>Kosakonia_sacchari_SP1@2609
MDSLAELYKNHIVTLQERTRDVLARFKLDALLIHSGELFNVFLDDHPYPFKVNPQFKAWVPVTQVPNCWLLVDGVNKPKLWFYLPVDYWHNVEPLPTSFWTEEIDVIALPKADGIGSQLPAVRGNIAYIGPVAERALSLDIAANNINPKGVIDYLHYYRAYKTDYELACMREAQKTAVIGHRAAHEAFQSGMSEFDINLAYLTATGHRDTDVPYGNIVALNEHAAVLHYTKLDHRAPAEMRSFLLDAGAEYNGYAADLTRTWAANSDTDYAQLVKDVNDEQLALIATMKAGVNYVEYHVQFHQRIAKLLRRHQIITDISEEAMVEEDITGPFMPHGIGHPLGLQVHDVAGFMQDDSGTHLAAPSKYPYLRCTRVMEPRMVLTIEPGIYFIESLLAPWRDGPLSKHFNWQKIDALKPFGGIRIEDNVVIHENSIENMTRDQKLA
>Streptomyces_venezuelae@599
MAEELTPETPEESTEEQAIKQRKNGLYPGVSDELAENMKSGWADTELRDLAPIAQADKTAARRAALSARFPGERLVIPAGKLKTRSNDTEYAFRASTEYAYLTGDQTQDGVLVLEPVRAGGHQATIYLLPRSDRENGEFWLDGQGELWVGRRHSLTEAEQLLGVPAKDVRELAAELKEATGPVRAVRGHDAGIEAALTDKVTAERDEELRVYLSEARLIKDDFEVAELRKACEATARGFEDVVKVLDKAEATSERYIEGTFFLRARVEGNDIGYGSICAAGPHATTLHWVRNDGDVRSGDLLLLDAGVETNELYTADITRTLPINGRYTELQRKIYDAVYEAQEAGIAAVKPGAAYRDFHDAAQRVLAEKLVEWGLVEGPVERVLELGLQRRWTLHGTGHMLGMDVHDCAAARTEAYVDTTLAPGMCLTVEPGLYFQADDLTVPEEYRGIGVRIEDDILVTEDGNVNLSDALPRRSEEVEAWMAGLKG
>Steroidobacter_denitrificans@2850
MLSSLFDDHIRIQRRRTDAALAACGFEALAIYAGGPHMRFLDDQPYPFQPNPHFKLWAPLADAEDCWIIYRPARPLRLIFLQPLDYWHQPPAMPQGHWTGHFDFEVIRTRTQAKDHFAGIRHCAFIGEWRMEFAAWGFTAVNPDDLLDRLHYPRAIKTAYELECLRRASLRAACGHRAAEARFRAGGSEYDIHISYLQATAHTDSELPYPNIVALNGNASILHYQNQERQRPASLHSFLLDAGAQVHGYAADVTRTYSGQQDDFAQLIDSMHVLQRALCAQVRAGADYTDIHLDMHLRIAGLLREADLISVSATQAVESGLSSVFIPHGAGHLLGLQVHDVAGLQISAEGRRKPPPDAHPYLRLTRILEPGFVVTIEPGLYFIELLLKEARAGARGRDINWPRVEQFRSFGGIRIEDNIACTTGEPENLTRQAFEATPAAH
>Obesumbacterium_proteus@1721
METLASLYSEHMETLQQRTREVLARSQLDGLLIHSGELLSLFLDDRDYPFKVNPQFKAWVPVTQVPNCWLWVDGVNKPKLWFYSPVDYWYSVEPLPEAFWTSHVEMTALRKADDIAQLLPSARDRIAYIGYVPQRAQSLGIKAENINPQAVLDYLHYHRAYKTGYEQTCMREAQKTAVVGHQAALEAFQSGMSEFDINQAYLTATGHRDTDVPYDNIVALNEHAAVLHYTTLQHKLPSEVRSFLLDAGAEYNGYAADLTRTYAAKSDSDFAALVSDMNKEQQALIATLKCGVRYTDYHLQMHQRLAKLLKKHHILKDISEEAAVEQGLTCPFLPHGLGHPLGLQVHDVAGFMQDENGTHLAAPEMYPFLRCTRIMEPGMVMTIEPGLYFIDSLLAPWKEGKFSQHFDWARIDAFRPYGGIRIEDNVIFHEKSVENMTRDLHLD
>Pragia_fontium@386
MEKLAALYQAHISVLQQRTRDVLQRNQLDALLIHSGELNQLFLDDRHYPFKVNPHFKAWVPVTEVQNCWIWVDGVNKPKLWFYSPVDYWYSVEPMPDGFWTSAINIQPLKNADNIVDYLPATLDKVGYIGPNPARAEWLGVAAKNINPKAVIDYLHYYRSYKTDYELACMREAQKVAINGHKAARDAFYSDMSEFDINLAYLTATGHRDTNVPYDNIIALNEHAAVLHYTKLEPRTPDESHSFLIDAGAEYNGYAADLTRTYARYKDSDFGLMIQDLNSEQLALIATLKSGVNFVEYHLQMHQRIAKLLKKYNLIVDMSEDDIVETGISNTFFPHGLGHPLGLQVHDVAGFMQDNTGTQVKAPERYPALRCTRALEPGMVMTIEPGLYFIDSLLEPWRDSQFKNNFNWMRINKFRPYGGIRIEDNVVIRKDRVENMTRDLKLS
>Rhodoluna_lacicola@112
MRTRTPQNRKFLEYMGANWAKQKDSLPKKSAVAKYASARRDAVAKKFKGQILVFEAGAAKVRSNDTNYMYRAHSAFSHLTGWGSATVPDSVLVIDARGKTSKSMIFLRETAGHDSDEFFANAAIGEFWVGKRPSLKQVSALLDIQTRSLTSYKAFLKTLPKEKIRNLNKDAELAQFVSELRLVKDSYEIAEMRKAVAASVMGFESAAKSLKQAVGHQRGERIVETAFYAEARINGNGLGYDTIAASGPHACTLHWITNDGPVNKNDLILLDAGVEVDSLYTADVTRTLPVSGKFTHIQRKIYDAVLEAADAAFKVAKPGVKFSDVHQAAMNVIAKKTAEWGLIGISAEESMKQDVQLHRRWMVHGTSHHLGLDVHDCAQARREMYVDGILQPGMIFTIEPGLYFHQDDLSVPKEYRGIGVRIEDDVLVTKSGVENLTAALPRKSTDVEKWLAKFI
>Halomonas_campaniensis@548
MSASLFNLQREHLAHLQQAYADLLTSHSLDSLAIYSGHASAHFGDDQTPTFQTYGHFMHWVGMADIQHSWLVIQAGKRPQLYLYAPADFWHLPTRLPEEPWVTEFDIHLCSEKTTPTLAGRAAVIGDIEATTRQALDAQYQPEPLVRALDELRMLKTAYEIACLSEANRLAIAGHQAAQAAFIGASAELDIQLAYLAASRQRESDVPYQNIIGLNDHAGVLHYQHYDLNSPTQRYSLLVDAGRRFRGYCADITRTYAGPDAPGIYRDLIDGIHHVKDTLVESVAPGIEFIALHEQMHRLLADILIANDLFQGSAEQAIDEGITRAFCPHGLGHSLGLQVHDVAGLRHPDGTPSPAPAQHPALRLTRTLRPGMVVTIEPGFYYIPMLLAPLRDKALPINWKVVDSLANCGGIRIEDNVVVTESGFKNLTP
>Aspergillus_fumigatus@4092
MMAAVDAILAGKYPAKAHARRVAESLQSYRNGCPGIVYLEAQKTRLIEDNDEPAPFRQRRPFFYLSGCPLPDSCLVYDLSEDQLTLFIPPVDPEDVIWSGLPMSTEEAQNQYDVDRVLVTTELNSTLASIVSSHGGKAIAFTIADQVSESTQFHGFSEVNHSVLKGVIEQSRVVKDEYEVALLRKANDISAKAHIAAIKASQTAVNEREIEGAFIATCIANGAREQSYHPIVACGENGATLHYGKNDDTLIDPVTNQKKRNVLIDAGGEYRTYCADITRVIPVGGKFTAETRQIYDIVLQMQTECIAMLKEGVQWEDVHAHAHRVAIRGLLKLGILRGAEDEIFEKRVSVAFFPHGLGHYLGMDTHDTGGNPNYADKDTMFRYLRVRGRLPAGSVITVEPGVYFCRFIIEPYIKSPESNKYIDTNVLDRYWRVGGVRIEDNVLVTKDGYDNLTTAPKAVDELERLAAS
>Aspergillus_fumigatus@6197
MRGSGRSDIVISAVDALDICITLARNDCDKYPGSVAAKLGVSSGLIYLVGQPTINWGDSDQPRPFRQRRYFYYLSGVEEADCYLTYDIKNDLLTLYVPDFDLHRAIWMGPTLTVKEARERYDVDQVRYHASLKGDIQRWADNYNKTSLLYILHDTQKPQVLSNELRLDDELLLPAMDAARGIKDEHEIRMIREANRVSALAHRKVLENVLRMSTEAEIEGLFLDTCISHGAKNQAYEIIAGSGENAAVLHYVKNNEPLQGRQLVCLDAGAEWNCYASDVTRTFPLAADWPTARARDIYQLVEEMQEECIKRIQKGVRFLDLQVLAHVIAIEGLMRLGILKGGSVEEIRESGASTVFFPHGLGHHVGLEVHDVSAKRLTAVEGDKEYYSSILVPSMSHCPCTLSAPLLEEGMVVTVEPGIYFSRLALANARKLAFAKYINFDEAEKYIPIGGVRIEDDILVTSSGHENLTTAPKGEEMLEIIRRGIDS
>Aspergillus_oryzae@11144
MSDSSRLLNPTKEDAEVHPDVTNEATTISTAILQDRFLPRRRQRYRERRNVVGLKFPSASMNSPAPASRQRRFFYYLSGCSLPDSYLIYDINADKLTLFIPPIDAEEVIWSGLPLSADEAMKLYDVDCVLAATEVNATLRSIGSAYGGNAVAFAIADQVSSGAEFQGFAETKLSVLKEAIEKARVVKDEYEIALLRKANDISAKAHIAAIRASKTAVNEREIEGAFIATCIAHGAREQSYHPIVACGANGATLHYGKNDDDLTDPATKQRKNNILIDAGGEYRAYCSDITRVFPLGGSFTKETRQIYEIVLQMQLECIAMLKGDVQWEDVHAHAHRVAIKGLLALGILSGSEDELFEKRISVAFFPHGLGHYLGMDTHDTGGNPNYGDKDTMFKYLRVRGRLPVGSVITVEPGIYFCRFIIDPYTQSPELGKYINTTVLERYWMVGGVRIEDNIHITKDGHENLTTAPKAIEEMESLAL
>Aspergillus_oryzae@1792
MRVSEPSDVVIRSDDTCHIHLTWSGSECDKYPAKQHARKVAMKLGVSSGLIYLVGQPTVNWGDSDQPQPFRQRRYFYYLSGIDEPDCYLTYDIQADLLTLYVPDFDLRRAVWMGPTLTIEEAHKQSDVDRVNFFAALQHDLEWWTTKNKGTRPIYVLHDSQQPLIPSKRLWLDNERLLPAMNAARVIKDEYELRMIRQANYISGLAHRKILEDIHRMSTEAEIESSFLATCVSHGAKNQSYAIIAGSGENAAVLHYVKNNEPLDGRQLVCLDAGAEWRCYASDVTRTIPLWTDWPSERARNIYRVVEEMQEECIRRIRKGVRFRDLQLLAHDIAIKGLQKLDILTNDCTSAIYESGASAVFFPHGLGHHVGLEVHDVSKRPITALDGNQANWGNHNFVPLLTDSSWSVPLLDEGMVVTIEPGIYFNRLALLNAQNQPLAKYINFDEAEKYIPIGGVRIEDDILVTAKGYENLTTAPKGEEMLEIIRRGIDNS
>Botrytis_cinerea@1017
MAMFRLSNTPRFTTRCLNTSRCQRIACVAQVQLYSSRASTSQTTLSISIQPRTASRGWRKYGLDRARITSDTPRIRIGSRIIHRNMASSTDTILKGKYPAKEHVRKVVEYIKSKEPEAEGVLYLEAQKTIMIEDNDEAAPFRQRRFFYYLTGCDLPDAYFTYDIATDKSTLFIPPIDPESVIWTGLPLSPKEALALYDVDEVLTTDTINAQLALPNQTKVWAIAPQISTHITFLEFPQKDFTLLKEAIEEARVRKSEYEVALMRKANEISKVGHTAVLKAVKHAKNERELEALFIKESIANGAREQAYHSIVASGTAAATLHYMKNSEELDGKLNLLLDAGGEYKCYASDITRTFPINGRFTPESRSIYDIVLSMQSQCISMLKAGVSWDEVHLLAHKVAIEGLLSLGILKGDKEEILKARTSVAFFPHGLGHYLGMDTHDTGGHPNYEDKDRLFRYLRVRGNLPEGSVVTVEPGIYFCRFIIEPYLKDPAHAQYINSDILEKYWEVGGVRIEDNVLITKDGYDNLTTVVKDVEEMEKIINES
>Botrytis_cinerea@3705
MNIQTIMSSFTAQDKDQEVRPSSSGSWACKEVDEFDALSIEYKPKPTEKYPAKLHARNVRKYLDVGEGLIYLPGLPSFNYEDSDMPPAFRQRRYFYYITGVNLSDCIVTYNIHRDQLWLWIPPPNSGRSVIYNGARPTIKEIMSKYDFDHVETLTHLDSYLTWYAHTEPGKIHVLHDYQAPKNIELQITRKNGCHSIISESPFDSSKLEEAMNTARAIKSPYELRMIRKASAITAQGHLNVLRGLRHLSNEAEIEAIFTATCIAKQAKTQAYGVIAGSGENASTLHYMANNEPLKGRQLLCLDAGCEWDCYASDVTRTVPISGEYTEEAEAIYDIVAKMQDECIELLKPGANYRDIHIHAHKVALKGLMDLGLVEGGTFDELFMAGVSVAFFPHGLGHYVGLEVHDVGPGGSRITNRLYGFDKKPADWTDAYFQILSNTGVTSDGGSILEKDMVVTVEPGIYFSRYALEEVYLKSPNYAKYINKDLLQKYYPVGGVRIEDDLLITEDGYENLTTVLKGKEALKIINEGKEQEEEEEREANRKATESRKQKKTWFW
>Candida_albicans@4685
MTTPSKYPARSHARKVYSHIKAPFFISGEDLVLYKYCDQTKPFRQNRYFFYLTGCNIPGSHVLYTHDKLVLYLPDVDHEDIMWSGLPLSPEQALAKYDVDEVKFAADIESDLKNLGTVYTTDTSHPHLKPYLTESDPAFFFALDESRLIKDDYEIELMRHAAKITDNCHLAVMSALPIETKETHIHAEFMYHALRQGAKNQSYDPICCSGETCSTLHWVKNDGDITPEKRSVLIDAGAEWECYASDVTRCFPVNGDWAKEHLEIYNLVLKMQSAAYEMMKPGVEWEDIHLQAHKVLIQGFLELGIFNSKYSAEELFAAKASARFFPHGLGHVLGMDTHDVGGRANYSDPDPLLCYLRIRRKLEPNMVVTNEPGCYFSPFLLEEVLNNPDQAKFINRDVLDKYWYVGGVRIEDDVLITPTGYEIFTKITKDPAEISKIVKAGLAKKFHNIV
>Candida_dubliniensis@943
MDTLCSYFCVIKICLNNTLEPHNFWFHKKKFTKKNNIPSHIHPTSMTTPKYPAKSHAQKVYHHLKTPCSFFISGEDMVLYKYCDQTKPFRQNRYFFYLTGCNIPGSHVLYKRDHLVLYLPDVDKEDIMWSGPPLSIAEALEKYDVDEVKYASEIEADLKDLGTVLTTDINQSNHHLKSYLTESDPSFFYALDESRLIKDDYEIELMRHAAKITDNCHLAVMSAVPIETKETHIHAEFMYHALRQGAKNQSYDPICCSGETCSTLHWVKNDGDITPEKRSVLIDAGAEWECYASDVTRCFPINGDWTEEHLQIYNLVLKMQSAAYEMMKPGVEWEDIHLQAHKVLIQGFLELGIFKPEYSPEELLSAKASARFFPHGLGHVLGMDTHDVGGRANYSDPDPLLCYLRIRRKLEPGMVVTNEPGCYFSPYLLQEVLDNPETSKYINKDVLDKYWYIGGVRIEDDVLITNDGHEIFTQITKDPHEISKIVKAGLAKGKQGFHNVV
>Candida_glabrata@5105
MVGPNDIPEALKGHKYPAKSHNKKVKDILLKTRDDLKSDDVAVFIAGEEVEGWKYCDTDRDFRQNRYFYYLTGCDIPGSALLYNFKNDNLTLVLPNIDWDDVIWSGLPLSLEEAKKEYDADDVVHMKDLENVLQKQLSDVSKFKIYTTDLDNVHNETLKKHLIPSDKDFFFALDEARLIKDWYELEVLKHAAKISDTCHLAVMSALPIELNEVQIEAEFSYHALRQGARSLGYDPICCSGPACGTLHYIKNSEDLEGKSSILIDAGAEWRQYTSDVTRCFPINGKFTKEHREIYETVLDMQTQAMELIKPGANWDDLHILTHKVLIKHFLDLGIFKKDFSEEEIFQRRVSCAFYPHGLGHLMGLDVHDCAGRPNYEDPDPYFKFLRLRRTLEAGMVLTNEPGCYFNEFLIEEFLKKFPERVEVVDQEVLKKYMYIGGVRIEDDIIVTETGHENMTKITSDPDEIEKIVSKGLERSRSEFHALV
>Candida_glabrata@581
MSKAALFLAVLILLSVLWRRCRYNRQLSDGNVTSKILYPSRLHATKVKELFLERKNLGGSGKRTGLLLFGNKAESNKYCDTVRKFRQERYFYYLSGVELPGCAIIHDFWNDKVILFLPNVNQDDILWSGMPLSLKEAKEKYECDEVYHLSSLDEVLKEQFSEHSLFTTDTDNFDSDYAKSVVRSSDKDLFYSLKKSRMHKNWYEIRQIKEAVNISERCHRAIISRLSHLKAELDVQAEFVYEAKRQGARILAYDPVCAAGANGGILHYVKNRDLIKNQVSLLVDAGVEFQQYASDITRSLPLGGKFTHNHRLIYDAVLDMQKSVAEKMKPGVYWEALHLLSHKILIKHLLRIGIFRNEFSELEIFNRKATIAFYPHGIGHLIGLDVHDCGTNTDKFNDDLYFTNLRFRGKLEEGMVVTNEPGCYFNHMLLKKYLFNSPERLQVVNLEVLKLFFEIGGVRIEDCYHITRMSNEKLGSLPSNPDEIEELAAV
>Candida_intermedia@2301
MEGPEALKGLKYPAKEHSERVVSHFRTKNNVGRLAIFMSGENLELYQYSDQTKPIRQNRYFYYLSGCDVPGSHVLYNATNGKLTLFLPNIDEDDVMWSGLPILLEEALEKYDVDETKYVSDMFDHLKGLKSDGISIYTTDFNKWNYAVKEFLIQGHNDFFYALDESRLIKDSFEIELMRHASKITDNCHLAVMSATPIETNETHIHAEFMYHAIRQGSKYQLYDPICCSGPNCSTLHYVKNDDDISPEKKSVLIDAGAEWNCYASDVTRCFPIHGDWTKEHLDIYNIVLKMQSTTMDMIRPGASWDNIHLEAHRVMIREFLKIGIFNNEFLEEEIFNSNVSARFFPHGLGHLLGMDTHDVGGYPNYDDLDPKLRYLRLRRTLKKGMVLTDEPGVYFSPFLLKDVLEDPTQVKFINREILDNYWYVGGVRIEDDLLITDDGFENFTKITSDPNEISRIIKDSIAKGRSHFHNIV
>Candida_orthopsilosis@5346
MADGPRSLEGKKYPAKKHAQNVLFHFDKKNSKKAQNVSFFISGEDLELYKYCDQTRPFRQNRYFFYLSGNNIPGSHVLYESDKDKLTIYLPNVDKEDIMWSGLPLSREEAAKKFDADEIKYAADISGNLKALKNKPYTTDINKFNQDFSSLLIEKDEDFFYALDEARAFKDEYEIELMRHAAKITDNCHLAVMSALPIETKETHIHAEFMYHALRQGAKNQSYDPICCSGESCSTLHWVKNDGDITPDKRSVLIDAGAEWDCYASDVTRCFPVNGEWTKEHLEIYNLVLKMQEEVYKSMKPGIEWEDLHLKAHRVLIEGFKQLGIFKEEYTVEEIFKAKASARFFPHGLGHMLGMDTHDTAGYANYSDPDPLLCYLRIRRRLEPNMVVTNEPGCYFSPFLLEETLNDPSKSKYINKEVLDRYWYVGGVRIEDDVLITRDGYEIFTKVTKDPKEISEIVKAAYERGEKSYHNVI
>Cercospora_beticola@11286
MTKNTMAPRPIANPDLPKPPSGKYPAKAHARRVAKYIAEHGGPSSGIIYLEGQSTKMTEDDDQASHFRQRRHFYYLTGCDLPDCFFAYDIASDTSTLWIPPVDPEYVMWAGMPLLPKEALERYDIDHVSTTDDLKSGKSLVDMLSKQKPVILAIEDRADLAIFDTPAIKNFQPEINLASLREAIEECRVVKDEHEIAMIRHANIVSSYAHEQVLSSVPRASNERELNAVFVMHCHANGCKEMAYGCICASGTAGSTLHYVHNDQPLEGKDNILLDAGAEYNCYCADITRTFPITKDGRFTKESKEIYDLVLLMQSEAFKLIRPGAMWEDCHMKAHTTGALGLQKLGIFNKDLTLEQIMSSHIMTRFFPHGLGHYLGMDTHDTGGHANYDDPDPYFAYLRKRGPLPVGAVITNEPGIYFREFPLRQELKDGKWDGIVEQEVLDRYWRVGGVRIEDDVVITEDGYENLTTVSSDWQTVEGMVQRGLANGALH
>Cercospora_beticola@7827
MDTMRIRIHVEGGVDKYPAKAHARRVAGKLKVSHGFILLAATNARNWPNSDMPAPFRQDRYFYYLTGCNEADTFVTYDISKDKLSLWLPPINKQRVVWYGRGSTIEEALEKYDIDAAHYIKPDKVPSSEDFWSFYNDGLQNPSVKPSKPIDTKSLRHAIDACRVIKDEHEIALIRRANDITADAHFNVMKGISHFTNEADVDAAYMKVCIARKAKIQAYDPIAGSGPNAAELHYSDNTAEFGHGQTVVLDAGCEVERYASDVTRTLPINRKHPGHWPSQEAKDIYHLVEFVQESCIRRMLPGVQFIEIFWYAHQLIIEGLLKLGILVGDQVGTIFAAGTSRAFMPHGLGHHVGLEVHDVSPDPAPPLAQNDVREASQVERLRAKITRWKPEWAPMLNDSALEDLSNTTDLSYSALHSVDAPVLESGMVVTVEPGIYFNKFLLDNFFLNNPKHRQFIDMKVLKRYMQVGGVRIEDDILITKHGYENLTTAPKGGEMLKIIRKHAK
>Colletotrichum_higginsianum@10404
MLARTTPLARSTALCSKSIISRPAASSFIGRPRIQQLSAATSRPLGRTPRALPSHHVATPFGTIPARHHSSTSTTATTDVAMSQDFETVLKGKYPAKQHALRVADYVKSKVPGATGVLYVEGRMTKLIEDNDEPEPFRQRRYFYYLTGCPLADCHYIFDLATNKSTLFIPPIDPDSVIWSGLPVSAAEAKELYDVDDVKYTTDVNAELVHLGKGSKKTVFAIQDQVLDSITFLEFEDKNFSILKDAIERCRVVKDDYEVALTRKANAVSTIGHHAVVEHVKKAKNERELEALFLHHSVANGAKNQAYHGIFAGGRAAATLHYVANDAPLEGKLNLLLDAGTEWNCYASDITRSFPISGKFSKESRQIYDIVLKMQLETTAALKEGVIWDEIHLLAHKIAIDGLHSIGILKGDKDEILKNRTSVAFFPHGLGHYLGMDTHDVGGNANYADTDPMFRYLRVRGALPAGSIVTVEPGIYFCSFIIEPYLKDPAHSKFIDSAVLEKYWDVGGVRIEDNILITKDGSENLTPTIKDPDELEKIIQAS
>Colletotrichum_higginsianum@6367
METVIDHHVVEVDEFDALSIEVKTAADPVESVVSVAPIPTKFPAKLHARKVAAELNAGDGLVFLPGEPSRSYEDSDMGPAFRQRRYFYYLSGANFADCAVTYELASDRLILWIPYVEPRQVLWFGSTPGISECLKQLDVDDVRYTTQLDKFLYRHLAPGSTLYVLHADQAPLHGDFFRSAADVRIDVASLQPAMDQARVVKTDYEVAMIRKATAVSAAAHRRVAEKLLRLENESEIEALFQARCTTSGAREQAYAIIAGSGRNASTLHYDANDEPLQGRELVVFDAGCEWHCYASDITRTLPISGAFSPEARAVYDIVARMQDECIASIRPGTLFFDLHVHASRVAQQGLLALGVLKGDPAEVWDAGTVAAFFPHGLGHHVGLEVHDVSGRERLLLLNNVAAGGQGGRVGKREVVTPEMLAAMDNAAAAPPYRGRQYLRKNMIVTVEPGIYFCREYIEGYFLSNPRHARFINKTVLERYYRVGGVRIEDDILVTDDGYENLSTGAPKGEELLRVINGKA
>Cryptococcus_gattii@4065
MAQKYPGRAHALKLIHELVKLIPDHERGKLHGIFLQGSPTLFRDDTDHEHPFHQEANFNYLSGIIHPKCSLAVFFSLPSTPSSSSVIEHHLFIPAADPAETMWSVAPPTLEVAKQVYDSDNITFSNNLPGVLVSAVKSGNGEVVLHVLPRTMEYPALPEVIDQIPGLRFESSYLFEALHIARLTKDEYEIDLIRQANRISSAAHEVVMRELGRFASTREKGGRDLKERTGKEAVREWEIESERDAEAVFVATCKRMGATDQAYMPIVASGTRSSTLHYVCNDRLFPSLPRKQGDVSFTHEVSRGCCGSDHNQPISSLLHNDAFLPQLLLIDAGCEWKGYASDITRTMPIGNGGKFTKEGGEIYELVLRMQKECEELVKPGVHWDTIHLHAHKVLIDGLLSLGIFTGSPEDILQSGITAAFFPHGLGHSIGLDTHDSLQYLRLVHKDLPPTTSSTPSKLYKYLRIRLPLTLNMVLTVEPGCYFAPQLMEEHGVWTSEFVVKDKLKEYVGIGGVRIEDVIVVREQGVENLTTVGREREWVEAVCSGTL
>Cryptococcus_neoformans@5034
MAQKYPSRAHALKLIHELAKLIPDHERGKLHGIFLQGSPTLFRDDTDHEHPFHQEANFNYLSGIIHPNCSLAVFFSLPATPSSSSVIEHHLFIPAADPAETMWSVAPPTIEVAKQVYDSDNITFTSSIPGVLGSAVKSGNGELVLHVLPRTMEYPALPEVIDQTSGLRLESSYLFKALHIARLTKDEHEIDLIRQANRISSAAHEVVMRELGRFASAREKGGRDLKERTGKEGVKEWEIESERDAEAVFVATCKRMGATDQAYLPIVASGTRSSTLHYVCNDRLFPSIPRKRGDVTFTHEVSRGCCGDDHNQPISSVLHNDAFLPQLLLIDAGCEWKGYASDITRTMPIGNGGKFTKEGGEIYELVLRMQKECEELVKPGVHWDTIHLHAHKVLIDGLLSLGILTGSPEDILQSGVTAAFFPHGLGHSLGLDTHDSLQYLRLVHEDLPPTTTSTPSKLYKFLRIRLPLTLNMVLTVEPGCYFAPQLMEEHGVWTSRFVVQDKLKEYVGIGGVRIEDVIVVRERGVENLTTVGKERDWVEAVCSGTL
>Debaryomyces_hansenii@5036
MVDTPVSLKGKKYPAKEHAKKVCKHFKCKSKAGSKSDVAFFISGEDLELYDYSDQTKPIRQNRYFFYLSGVSIPGSHILYQCEKDKLVLYLPNIDVDDVMWSGMPMSLQEAQEKYDVDEVKYVSDLQKDLEAMVDASTIYTTDINKFNQKYGQFLTEKDEDFFFALDESRLIKDSYELELMRHAAAITDKCHLAVMSAIPIETNETHIHAEFMYHALRQGSKYQSYDPVCCSGPNCSTLHYVKNDDEIDSRRSILIDAGAEWECYASDVTRCFPINGDWSKEHLEIYNAVLKMQSVTMDMIKPGANWDDLHLTAHKIMIGEFLKLGIFNSKFSAQELYESKISARFFPHGLGHLLGMDTHDVGGNPNYKDPDPLLQYLRLRRTLQAGMVLTDEPGIYFSPFLLKDVLEDESKMKYINKDVLDKYWYIGGVRIEDDLLVTESGFENFTGITSDPTEISKIVKQGLSRGKEAFHNVI
>Drechmeria_coniospora@6743
MAEQLDFDLCLDDEFDALYLDVKQSGHVGSLSRNAKYPGKLHARRVAAELQVDDGFIYLPGQPEIQLEDSDQPRLFRQRRYFMYMTGANFADCHVTYDVKAAHLVLWIPYVEPRQVLWFGSKPSAAECLRLFDVDEVRYASQLPKFVAALPCDKTLYLLHADQKPPVEGDRSRCKVNSSLLRPAMDRARVVKTDYEIAMIRRANDVSSAAHRKVAQLLLSLGTERDVEAVFQALCTSRGARSQSYPIIAGAGTNASTLHYDLNDQPLQGKQLLLLDAGCEWDCYASDVTRTLPLSGAWTPRAAAIHAVVQRMQNECIAGVRPGAVFYKLHLHAADVALDGLLNLGILKGNREEIARAGTVAGFFPHGLGHHVGLEVHDVSGGIPLAATDRRRLDGGKREMMMAADLVALRRRSRHLTAEDAERQALRPNMVVTVEPGMQVAPTPTPVRCPYFCREFLEGYYLGNSPHARFIDGALLEEYYPVGGVRIEDCIRVTAEGNENLTSAPKGDELLDVINRRTKH
>Drechmeria_coniospora@7758
MVAQDFEAVLRAKYPAKAHARRVVDILRRTVPDLAGVIYLEGRQTKLQEDNDSPEHFRQRRHFYYMTGCNLADCRYAYDIRSDRSTLFIPPVDADDVIWSGLPLSVDEALARYDVDEVKHTTDVGPTLAHLAGRATDATVFAMAGHVSDADALSPFGRSDLDALRRAVETARVVKDEFEVALIRKANHVSALAHEAVLRRAATASNERELDAVFLERCVAHGAKEMAYHPILAAGKAAATLHYVANDAPLDGKQNLLIDAGAEWKNYASDITRTFPLCGKFSKESRDIYDVVHKMQRDCIELIKADVRWDDIHLHAHRVAIAGLLALGVLRGDADEILAARTSAAFFPHGLGHYLGLDTHDVGGNPNPKDENVLFRYLRLRGTIPAGSVVTVEPGIYFCRFIIEPYLEDPVHAKFIDAAVLDRYWDVGGVRYVCPLRPPSSPAADLDSIEDNILVTETGYENLTTAVKEPAEMEAVASAARSA
>Eremothecium_cymbalariae@2107
MTQPNEDQINKIEKILRDEKYPAKSHNLKVKQQLLSKNPKLTVESTAIFITGENSEPIKYSDQSKTFRQSRYFFYLSGCNIPSSSLLFNLHDEKLTLFLPDVDEENIMWSGPPLSVEEAYSKYDVDEVCYASDILNRIKELSGFKIFTTDLDNVSCDSVKSMLIAGDSDFFYALDESRMIKDSYEVALLRKACEITDKCHLAVMSALPIEKNEIHFQAEFTYHAIRQGSKYQGYDPICCSGPNCSTLHYITNDDTLENKNSVLIDAGAEWENYTADVTRCFPINGKWSKEHREIYDTVLDMQTRVMAQIKPGILWDDLHKLAHKVLIERFLQLNIFKSNYSVDEIFERKASVAFFPHGLGHLLGMDTHDVGGNPNYEDPDPMLKYLRLRRTLQAGMVVTNEPGCYFNPYLIKEFLEMHEDRLEVVNMTIMNKYLYVGGVRIEDDILVTEAGHENLTKITSDPDEIEKIVSDSISKGLSHFHVIV
>Eremothecium_gossypii@3282
MDLQNAALVTASSVLMFTALKQLLRTGELKGGAAVHKSTLTSVTSMMENQKYPAKRHNLNVKKCLLEKNPQLKATNTAIFISGAKLEGIKYCDQNKAFRQNRYFYYLSGCNIPASSLLFNFNTEELTLFLPDVDKENIMWSGLPLSIDEAYERYDVDSVAYASSIQKNLVGLDDFQLLTIDLDDVPSNIQPLLKIGGDDLFYALDECRMIKDEYELAMLRKACAITDKCHLSVMSAIPIEHNEGHMHAEFTYHAMRQGSKFQGYDPICCSGPNCGTLHYVKNDDGMEGKHSVLLDAGAEWENYTADVTRCFPINGTWTKEHREIYETVLDMQTQVMNRIKPGVSWDELHVLAHRVLIAHFLKLGIFKSEYTAEELLSSRASVAFFPHGLGHLLGMDTHDVGGNPNYDDPDPMMKYLRLRRPLKAGMVVTNEPGCYFNQFLIEEFLEKHPDKLKLVNRDVMSKYFYIGGVRIEDDVLVTETGYENLTKVTSDPNEIEKIVSAAIKKGRSHFHALA
>Fusarium_fujikuroi@12913
MVAEDYEAVLKGKYPGKDHAKRVVDLIRKDVPYANGILYLESQVTRMMEDSDEPEPFRQRRYFYYLTGCNLPDCAFVYDIQSAKSTLFIPPINPDDVIWSGLPVSIDEALAQYDVDEVKLTTELNATLAHLGSENPKSSAFAIANQVSDHVSFIGFDNKNFNVLKTAIETSRVVKDEFEIAMLRKANYISGIGHRAAFARAKTAKNEQEFEAAFKERCYSYGIKKMSYDPIAAAGRAAATLHYVPNNAPLEGKLNLLLDAGGEWNNYAADITRTFPLSGKFSKESRHIYETVLKMQKECISVLKEGVVWDDVHLLAHKIAIDGLLEAGVLKGDKDEILKARTSAAFLPHGLGHYLGMDTHDTGGNPNFGDKDKLFRYLRVRGTLPSGSVVTVEPGIYFCKFIIDPYLEDPVHSKFIDKDVLDKYWDVGGVRIEDNILITKTGSENLTDVPREADEMEALVSAS
>Fusarium_graminearum@2933
MVAENYDAVLKGKYPGKAHAKRVVDLIRKDVPDANGIIYLESQLTRMMEDSDEPEAFRQRRYFYYLTGCNLPDCHYIYDIQSSKSILFIPPINPDDVIWSGLPVSIDEALSQYEVDEVKLTTELNATLAHLGAENPKSSAFAIAKQVSDHVSFIEFGNKNFDVLKNAIEVSRVVKDEYEIAMLRKANYISGIGHRAVFAKAKAAKNEQELEAAFYERCMAHGCKKMSYDPIAAAGRAAATLHYVGNDAPTEGKLNLLMDAGCEYNNYAADITRTFPLSGKFTKESRHIYETVLKMQKACIDVLKEGVLWDDVHVLAHQIAIDGLLEAGILKGDKDEILKARTSAAFLPHGLGHYLGMDTHDTGGNPNFADKDKLFRYLRVRGKLPAGSVVTVEPGIYFCKFIIDPYLEDPAHSKFINKDVLDKYWDVGGVRIEDNILVTETGHENLTDVPRELDEMEALVSAA
>Fusarium_oxysporum@20951
MVAENYEAVLKGKYPGKDHAKRVVTSSARMSLMPMRRPRAFRQRRSFYYLTGCNLPDCAFVYDIQSAKSTLFIPPINPDDVIWSGLPVSIDEALAQYDVDEVKLTTELNATLAHLGSENPKSSAFAIANQVSDHVSFIGFDNKNFNVLKTAIETSRVVKDEFEVAMLRKANYISGIGHRAVFARAKTAKNEQEFEAAFKERCYSYGVKKMSYDPIAAAGRAAATLHYVPNNAPLEGKLNLLMDAGGEWNNYAADITRTFPLSGKFTKESRHIYETVLKMQKECISVLKEGVVWDDVHLLAHKIAIDGLLEAGILKGDEDEILKARTSAAFLPHGLGHYLGMDTHDTGGNPNFGDKDKLFRYLRVRGTLPSGSVVTVEPGIYFCKFIIDPYLEDPVHSKFIDKDVLDKYWDVGGVRIEDNILITKTGSENLTDVPREADEMEALVSGS
>Fusarium_venenatum@4630
MASVITKTPRSIAGLSLSRSYPRFYSPSATFLSSPTLRVTRHRLEIRAQHTSSKIPRLETVRASSFNMVAENYDAVLKGKYPGKAHAKRVVDLIRKDVPDANGIIYLESQLTRMMEDSDEPEPFRQRRYFYYLTGCNLPDSHFIYDIQSSKSTLFIPPINPDDVIWSGLPLSIDEALSQYDVDEVKLTTELNATLAHLGAANPKASAFAIAKQVSDHVSFIEFGNKNFDVLKNAIEVSRVVKDEYEVAMLRKANYISGIGHRAVFAKAKAAKNEQELEAAFYERCMAHGCKKMSYDPIAAAGRAAATLHYVGNDAPTEGKLNLLMDAGCEYNNYAADITRTFPLSGKFTKESRHIYETVLKMQKACIDILKEGVLWDDVHVLAHQIAIDGLLEAGILQGDKDEILKARTSAAFLPHGLGHYLGMDTHDTGGNPNFADKDKLFRYLRVRGKLPAGSVVTVEPGIYFCKFIIDPYLEDPAHSKFINKDVLDKYWDVGGVRIEDNILVTETGHENLTDVPRELDEMEALVSAA
>Fusarium_verticillioides@19567
MVAEDYEAVLKGKYPGKDHAKRVVDLIRKDVPDASGILYLESQVTRMMEDSDEPEPFRQRRYFYYLTGCNLPDCAFVYDIQSAKSTLFIPPINPDDVIWSGLPVSIDEALAQYDVDEVKLTTELNATLAHLGSENPKSSAFAIANQVSDHVSFIGFDNKNFNVLKTAIETSRVVKDEFEVAMLRKANYISGIGHRAVFARAKTAKNEQEFEAAFKERCYSYGIKKMSYDPIAAAGRAAATLHYVPNNAPLEGKLNLLMDAGGEWNNYAADITRTFPLSGKFTKESRFIYETVLKMQKECIAVLKEGVVWDDVHLLAHKIAIDGLLEAGILKGDKDEILKARTSAAFLPHGLGHYLGMDTHDTGGNPNFGDKDKLFRYLRVRGTLPSGSVVTVEPGIYFCKFIIDPYLEDPVHSKFIDKEVLDKYWDVGGVRIEDNILITKTGSENLTDVPREADEMEALVSGS
>Kazachstania_africana@2942
MNSLAPVALTSAFAYLAAKTLRGKRREMEKPIANLSVDLPKSLKDTKYPAKLHNANVQNHLNEKDAAFLICGNHVEGVKYCDISKPFRQERYFYYLSGVDIPNSTILYLTSLKKLILFLPDVNSDDIIWSGMPMSIEEASKKFDVDEVHYLKEFNNIFRMYENDITKLYTTDLDNFKVNESVFKSLLDSKKIVAKDEKFFNSMDEARLIKDEYEIEILRYASKINDNCHLAVMSALPIELTEYQIQAEFEYHALRQGSRTLGYDPICCSGPACGTLHYVTNTEELKEKESVLIDSGCEWMNYTTDVTRCFPINGKFTKEHREIYEAVLDMQAQTMSLMKPGARWEDLHILSHKVLIKHLMNLGILRNEFTEDEIFESKVTCAFYPHGLGHLMGLDVHDVAGKPNYEDPNPYFAFLRLRRELKANMVVTNEPGCYFNEFLMKEFLEKYPERTKMVNFDVLKKYMYVGGVRIEDDILITKDGHENLTGITSDPDEIEKIVSKGLSKSRSNFHVVV
>Kazachstania_naganishii@4364
MSEAIKGPLLGAAAGVATYLALQKSKVLGKGKGPSEVSYKAPQYFVENKYPAKEHNRVVKSKMAERDTPVGFVLAGNVVEPVKYCDGQKPFRQERYFYYLSGCDIPGSVIFFDGAQERLVLFIPDVDEESVVWSGLPATPKECMERYDVDDVMYVSELPKMLERDASGLELFTTDFDVLGCVIGDQRGRIAAGSNEFFDAMDEARLIKDEYEIETLRHISKMTDYCHYSVMSALPIEQNELQLEAEFRYHSHRQGAKGSGYDPICGSGSACGTLHYVTNNQELAGKDSVLVDAGCEWRNYTSDVTRCFPLTGRFTREHRAVYDAVLDMQTQTMALMSPGASWEELHLLSHRVLIKHLLKMGVLRAGHTEEQLLESRVSCGFYPHGLGHLLGLDVHDVGGHANYEDTDPLFKNLRLRRTLQTGMVVTNEPGCYFNEHLLDEFVRPFPERAQLVDFTVVERYMRVGGVRIEDDVLITKEGHENLTGITSNPEEIEQIVANGSA
>Kluyveromyces_lactis@3031
MDFKQSASFIGCSSVLMYGVWRKLTNTVSKVSAISNVFETSGKISRQMSSNNSTSVISALVGHKYPAKEHCLRVKSHFIDKKKNLDTGSSPCAIFVAGGEIEPIKYCDQTKTFRQNRYFYYLSGCNIPGSSVLFDLKNEKLTLFLPDVDQDDIMWSGLPISVEAAAKKFDVDEVLYASDVPNVFKSKLSDYVIYTTDLDNVHDPQVSSKLISNDEDLFYALDESRLIKDWYEIELLRKACQVTDTCHLAVMSALPIEKTEGHIHAEFTYHALRQGSKFQGYDPICCSGPSCSTLHYVDNDADMAGKHSVLIDAGAEWECYTADVTRCFPISGKWTKEHRDIYDAVLDMHQNAMSQIKDGASWEEIHLSAHKVLIKHLLKLGIFKSAFSADDIYDRKATVAFFPHGLGHLLGMDTHDVGGRPNYEDANPYLKFLRLRRPLQEGMVVTNEPGCYFNPFLIEELLDKFPERKEVVDHEVMDKYLYIGGVRIEDDVLVTKDGYDCLSKVTSDPDEIEKIVSDGIAKGRSHFHVLA
>Kluyveromyces_marxianus@4875
MSSSSNVIPALVGHKYPAKEHCLKVKGHFLQKKGLAKDSASAIFIAGGEIEPVKYCDQTKLFRQNRYFFYLTGCNIPGSSVLFDLKSEKLTLFLPDVDAEDIMWSGLPMSVDQARAKFDVDEVLYSSDLAGVFDDKMSDHKIYTIDLDNVHDPKIEAKLISGDEDLFYALDESRLIKDWYEIELLRKACQVTDTCHKAVMSALPIEKTEGHIHAEFTYHALRQGSKFQGYDPICCSGPSCSTLHYVDNDADMDGKHSVLIDAGAEWENYTADVTRCFPISGKWTKEHREIYDAVLDMHSTAMEQIKDGASWEEIHLSTHRVLIKHLLKLGIFKSSFTEEEIFERKASVAFFPHGLGHLLGMDTHDVGGRPNYEDPNPYLKFLRLRRTLQNGMVITNEPGCYFNPFLIEEFLRKYPERSEVVDYEVIEKYSYIGGVRIEDDVLVTKDGYECLSKITTDPEEIEKIVSDGIAKGRSHFHVLA
>Komagataella_pastoris@3077
MNKGPKELESSKYPAKAHALKVKSHFIQKKADISSRSAIFISGEDLKLYPYCDQTAPLRQNRYFFYLSGCNIPGSHVLFDLDSELLILVLPEIDWDDVMWSGMPLSIDNAYKTFDVDKVVYLKDLQGFLSSFEKIYTTDINDENSKFGSLLTEKDPDLFWALDESRMIKDDYELTLMRHASKISDNSHYAVMSALPIESDEGHIHAEFVYHSLRQGSKFQSYDPICCSGPNCSTLHYVKNDDSMENKHTVLIDAGAEWNNYASDVTRCFPINGDWTKEHLEIYNAVLDMQSEVMKKIKSEAHWDELHLLAHRVLIKHFLRLGIFHNGTEDEIFESGVTVSFFPHGLGHLLGMDTHDVGGHPNYDDPNPLLRYLRLRRVLKENMVVTNEPGIYFSPYLVELGLKDGNKAKYVNKDVLEKYWYVGGVRIEDDILVTKDGYENFTKITSDPEEISKIVKKGLEKGKDGFHNVV
>Komagataella_phaffii@2811
MNKGPKELEGRKYPARAHALTVKNHFIQKKADISSRSAIFISGEDLKLYPYCDQTAPLRQNRYFFYLSGCNIPGSHVLFDLDAELLILVLPEIDWDDVMWSGMPLSIEDAYKTFDVDKVVYLKDLQGFLSSFGKIYTTDINDENSKFGNLLTEKDPDLFWALDESRLIKDDYELTLMRHASKISDNSHYAVMSALPIETDEGHIHAEFVYHSLRQGSKFQSYDPICCSGPNCSTLHYVKNDDSMENKHTVLIDAGAEWNNYASDVTRCFPINGDWTKEHLEIYNAVLDMQDQVMKKIKPEAHWDELHLLAHRVLIKHFLSLGIFHNGTEDEIFESGVSVSFFPHGLGHLLGMDTHDVGGHPNYDDPNPLLRYLRLRRVLKENMVVTNEPGIYFSPYLVELGLKDDNKAKYVNKDVLEKYWYVGGVRIEDDILVTKDGYENFTKITSDPEEISKIVKKGLEKGKDGFHNVV
>Lachancea_CBS@2256
MFFPLVGLILSTAVLMFSGFKRLRRVPSSGKQTERKAEANSRILSNLEGRKYPAKQHALKVKELFLRRKLNSDPSETTFLIAGEQLEAIKYCDQTRPFRQNRYFYYLTGTNIAGCYVMFDLGSDTLTLFLPDVNEDDVMWSGLPMSIEAAYREYDVDNVLYAKDLTTELEKRAAHAIYTTDMDHFPHFSLPNIPFIPADEDFFYALDEARVTKDWYEIQLLRRAAEITDNCHLAVMSALPIESNEGHMHAEFTYHALRQGSKNQGYDPICCSGTSCSTLHYVKNDESLETKNSVLIDAGAEWKNYTADVTRCFPINGKFTREHRAIYEAVLDMQSQVMADIKPGASWEALHLKAHRVLIKHFLQLGIFKRAFSQEEIFKRKASLCFFPHGLGHLLGMDTHDVGGYADYNDPDPLLQYLRLRRRLEVGMVVTNEPGIYFNPFLINEYLDKHPERAEVVDRRIMNKYNYVGGVRIEDDILITKDGHENLTKVTSDPDEIEAIVTSGLEKGRSHFHILALPKFNK
>Lachancea_dasiensis@4792
MSISLLGLVVCTAVLIFSAIKHAKRFRGPYGAKHHAQVEEKVSTILESLEGHKYPAKSHALKVKGFFLGRKGPSHEEKTALFIAGGTLESIKYCDQTKPFRQNRYFYYLTGVDIPGSSLILDFPTEKLTLLLPDVDDDDVMWSGLPMSVDEAYEKFDVDQVLYMKDLDAEFEKKAGYKLYTTDKDGVPSSKLSEKLISADPDLFYALDEARMIKDWYEIQLLRRAAEITDKCHLAVMSALPIEKNEGHMHAEFTYHAIRQGSKNQGYDPICCSGTSCSTLHYVKNDDSMENKHSVLIDAGAEWGNYTADVTRCFPINGKFTKEHREIYDAVLDMQTQVMAEMKPGAEWDELHLLAHRILIKHFLRLGIFRSTFSEEDILKRRASLCFFPHGLGHLLGMDTHDVGGRANYNDPDPLFRYLRLRRKLEEGMVVTNEPGIYFNPFLIKEFLENHPERLEVVEEKTMKKYLYVGGVRIEDDVLITSSGHFNLTGITSDPDEIEKIVRDGLSKGRSHFHNVA
>Lachancea_fermentati@2276
MILSIISLALVSSTFTFISATYYTKRKFKANSTSTTSLEKTMKELESNKYPAKAHNLKVKRNLLGKKEKLDVAHTALFISGGQVESIKYCDQTKPFRQNRYFFYLSGVNVPGASILFNFNTEKLTLFLPDIDYDDVMWSGMPLSAQDALEKFDVDEVLYAERINSSLNDLSHYTIYTTDVDNINDPHLSELLKPSDPNFFYALDEARLTKDWYEIELLREAARITDNCHLSVMSALPIEKNEGHMHAEFTYHAIRQGSKFQGYDPICCSGTNCGTLHYVKNDEPMDKRQSVLIDAGAEWENYTADVTRCFPLSGKFTKEHREIYEAVLDMQSVVMEKIAPGVHWDELHLLAHRVLIRQFLKLGIFKEEYSENEIFERKASLCFFPHGLGHLLGLDTHDVGGYPNYNDPDPLLKFLRLRRPLEKNMVVTNEPGIYFNPFLIKEYLEKHPERTEVVDREVMKKYLYVGGVRIEDDILVTDDGYENLTKITSDPDEIERIVSASLSKGRSHFHAIV
>Lachancea_meyersii@655
MSISLLGLILSTVILMFSAFKRLKRTYRAPTARMPNPIAKRESNILSSLEAHKYPAKKHALKVKSFFLEKKTDCDSSKAAIFIAGEQLEAIKYCDQTKPFRQNRYFYYLTGTNIPGCSVIFDLATDSLTLFLPDVDADDVMWSGLPMSVEAAHNKYDVDKVLYAKDLESELEKLAPRKVYTTDLDRFPASPMGDQLISGDPHLFYALDEARLTKDWYEIQLLRRAAEVTDNCHLAVMSALPIENNEGHMHAEFTYHALRQGSKNQGYDPICCSGTSCSTLHYVKNDESMENKHSVLIDAGAEWENYTADVTRCFPINGTFTKEHREIYEAVLDMQSQVMDKIKPGVSWESLHLLAHRILIEHFLKLGIFKKSFSQEEIMNRKASLCFFPHGLGHLLGMDTHDVGGYANYNDSDPLLQYLRLRRQLQEGMVVTDEPGIYFNTFLIKEYLEKHPERAEVVNKEVMKKYMYVGGVRIEDNILVTRNGYENLTGITSDPDEIENIVKAGLAKGRSHFHVVS
>Lachancea_mirantina@3100
MSLTVLALGTSFSLFVVSYKLWRKKPPKDFPYGKLFKDDERDELSDKDLSGIKYPARAHCRKFKKFFSHKKGGGGCSSSVLFLAGGINEPIKYCDQTKPFRQNRYFFYLSGVNIPGSSLIFNLSSGKLSLFLPDIDYDDVMWSGMPASPEEALETFDVDEVLYSSELENYLITLKKSFEIFTTDLDNIKSPTTRSLLHPSDPDLFYALDEARLTKDWYEVQLLKKAAQVTDKCHFAVMSATPIEKKENHLQAEFTYHAIRQGSKVQGYDPICCSGPGCSTLHYVKNDQDLDGKHSVLIDAGAEWNNYTADVTRCFPINGKFTKEHRQVYDAVLDMQTQVMRKIKPGVLWDDLHLLAHRVLIRHFLNLGIFKSDYTEDEIFDRKASLCFFPHGLGHLLGLDTHDVGGNPNYNDPDPLLQYLRLRRPLLEGMVITNEPGIYFNTFLVEEYLEKHPERLEVVDRSVMQRYMYVGGVRIEDDVLITSSGVENFTKITSDPDEIEKIVLDAIASGRNWLSPK
>Lachancea_nothofagi@3077
MSISLVGLILSTAALMFSAMRHMRWVFGRPARSSLNAPVKKMSSTLATLEGHKYPAKPHASKVKEFFLAKKTNAQPSNTAIFIAGEQLEAIKYCDQTKPFRQNRYFFYLTGVNIPGASVLFDFATDKLTLFLPNIDQDDVMWSGLPMSLEEAQKSFDVDEVLFVKDLSEQLKKKPHYEIYTTDLDRVPDLRLFDNLISSDEDLFYALDEARLTKDWYEIQLLRQAAEITDNCHLAVMSALPIEQNEGHMHAEFTYHAIRQGSKHQGYDPICCSGPSCSTLHYVKNDENLEHKHSVLIDAGAEWQNYTADVTRCFPINGKFTKEHREIYEAVLDMQTQVMSEIKPGVSWEKLHLLAHRVLIKRFVKLGIFKSKFSEDEIMSRKASLSFFPHGLGHLLGLDTHDVGGHANYNDPDPLLQYLRLRRPLQEGMIVTNEPGIYFNPFLIKEYLEKHPERLEVVNQNTMQKYMYVGGVRIEDDILVTNEGFDNLTGITSDPDEIEKIVSEGLSKGRSHFHVVA
>Lachancea_thermotolerans@1790
MPFADQLLTFSLAFLAYQLGRDSLEFTFSSRPQQKMSPSDSDLPKGKYPAKKHALKIKKNFLSKKGEEQTESTLFVAGGEIEPIKYCDQTKEFRQNRYFFYLTGVNIPGSAAFFDFKSEKLTLFLPDVDSDDVMWSGLPLSVEAAYEKFDVDEVLYAKKLPSFLSKFESSCIYTTDLDNVHDPNVAEMLVPSDPDLFYALDESRLTKDEYEIGLLRRAAKITDNCHLSVMSALPIEKNEGHFHAEFTYHAIRQGSKHQGYDPICCSGPNCSTLHYVKNDESLENKQSVLMDAGAEWENYTADVTRCFPLNGKFTKEHREIYDTVLKMQTEVMDRIKPGVEWEKLHILAHRVLIRSFLNLGIFKSGYSEEEILDRKASLCFFPHGLGHLLGMDTHDVGGRANYEDSNPLLKFLRLRRPLEENMVVTNEPGVYFNPFLIEEFLIKYPKRKEVVNEEIMEKYMYVGGVRIEDDVLVTADGCENLTGITSDPEEIERIVCDGINKGRSHFHVIA
>Magnaporthe_oryzae@11796
MGVEHELVVVDEFDALSIELKRPNGSSSSSPSRAVSVEKYPAKTHARKVADKLGVDKGLIYLQGKPTTTYEDSDMEPPFRQRRYFYYMSGADFPNAHLTYDVATDQLLLWIPTRQPREELYLGRIPSREDCMSRLDVDDCRDVVQMTRFIAAHLKHHPGTTLFLLHSDQAPGLDDLPVQYAGRRLDIGRLRLAVDAARVIKTPFEIRQIRRANQVSSEAHRAVLRQIRHLRTEADVEAVFVAACRVRGARSQAYNPIAGAGANAATLHYVDNAAPLKGKQTLVLDAGCEWDCYASDITRTMPAAGRKFSPEAQTIYRIVEKMQNACIDLVRPGVSYLFIQATAQLVAIEEFLKIGLLVGDKAKIAASRVVSAFFPHGLGHHVGLETHDVRSERLLGYDKSSAALWRGKRLVMSVEQCDRVAELMVTARQQGADARDALAEGMVITIEPGIYFNRQYIEAFCSDVPERGSFINKSVLDRYYPVGGVRIEDDILVTADGYENLTTAPKGEEALRIINGDDVEADAVLV
>Magnaporthe_oryzae@1537
MHMLRSILSAYPRRALSHTRPQPRLSTNFAPFACWTSATYSTASLRSPQSFSQPHRASASQLPLHTFRRYDTRALTMASKNYDDVLKGKYPAKEHARRVVEVIRSSQPDVSGVLYLEGQKTKMIEDNDSEEHFRQRRYFYYLTGCELPDCYLTYDIATSRSTLYIPPVDPESVIWSGLPMSALEALQKYDVDEVRYTHEVNAALTSLAEAAPSSTVYAIPNQVSDSITFLGFGAKNFDVLKPAIERARVVKSDYEIALIAKANDISGAAHLAVLKRVRHVSNERELYATFLAECISRGAPHMAYHSIVAAGRAAATLHYVKNDEPTAGKLNLLLDAACELNCYASDITRTFPISGSFTPESRAIYDTVLRMQLETLAMLKEGVRWDDVHIHAHRVAIEGLLAAGIFKKGFSVDEILESRTSVAFFPHGLGHYLGMDTHDTGGNANYQDKDSMFRYLRVRGTLPAGSVITVEPGIYFCNFIIEPYLKDEKHSKYIDAAVLDKYWDVGGVRIEDNVVITKDGYDNLTTAVKDAKEMEKIISSS
>Naumovozyma_castellii@4048
MGLTSSAIIVSTVLLFYTILKRYRRRTFHLIDIPKSIMLEKTNPVQDLADSEFIPASIKGKKYPAKAHNEKVKQLLLSANSQDLKDKECAIFITGEEVEPIKYCDTNKEFRQNRYFFYLSGVDIPGSSILFNFKTNKLTLFLPPVDSEDVMWSGLPMSTDECLQNFDVDEVLYSDKIRTIIANELKDFTIFTTDLDNVHDHQVKNHLIAGDVDFFNALDEARVTKDWYEIEILKHASKITDNAHLAVMSALPIELTEFQVEAEFSYHARRQGARSLGYDPICCSGPACGTLHYVKNSESIHGKASFLIDAGAEWRNYTTDVTRCFPTSGKFTKEHREIYETVLDMQKQTMEKIRPGVNWEDLHLLSHKILIKHFLELGIFKKTFSEEEIFKRKVSCVFYPHGLGHLMGLDVHDVSGRADYNDPDPYLQYLRIRRPLEENMVVTDEPGCYFNEFLIKELLSKYPERLEVVDQDVLNRYMYIGGVRIEDDILVTKTGFYNLTGITSDPDEIEKIIADGLTKNRSQFHVIV
>Naumovozyma_dairenensis@4755
MRTFLSLVFIATILLLFDYIRKYNRRKEPITKNYDLKMRMEDTSEIQNLVSGENLPASLEGKKYPSKAHNEKVKKIFQSVNLDLPVNSAVFIAGNEVEPIKYCDISHPFRQERYFYYLSGVDVPGSSILFNMKSNKLTLFLPLVDDDDVMWSGMPMGINEALNTFDVDEVLYADKINEVFEKELTGFKVFTTDLDNIHDNSIKEKLVSGDKRFFKALDEARLTKDSYEIEVLRHAAKITDNCHLAVISALPIELNEYQVQAEFEYHAGRQNAHALGYDPICCSGPACGTLHYVKNSEALHGKVSFLIDAGAEWKNYTTDVTRCFPISGKFTKEHREIYDAVLDMQTQTMQNIRPGASWDELHLLSHKVLIKHLLKIGIFRKEFSAEEIFRRRVTCVFYPHGLGHLMGLDVHDVAGNPNYEDPDPYFKYLRLRRTLEENMVLTDEPGCYFNEFLIKELLEKYPERLEVVDRDILNKYMYIGGVRIEDDILVTKAGFENLTGITSDPDEIETIVQKSLSKRRSDFHVIV
>Neurospora_crassa@1670
MANSGQEHEIHYNLVEDDEFDIVNIVVEGTDGIHSAGAAPSASVGVGIKSPITSQPRIPGHPLSQKWLHEELGKYPAKTHVQKVVEELDAPKSGLIYLRGFDEPLYPYSDQGPPFRQQRHFFYLSGADFPGCAVTYDIPRQELILWIRRNDPRLSLWYGTTPSIDESKSKSDVSDVRYIDGLTAYLHAVLTPENGGGGGPLYVLSPDQLPKLSPSPPQYSFFKGMHGSASRGLKIDTTSLLPAIEAARVIKTPHEISRIRRAVSLTSLAHRMVLQRIKHLTNEREAHAVFEGFCISQGAPHQSYAVIAASGPNASTLHYDANDEPLEGRQTMLLDAGCEWGCYASDVTRTFPLNGKWTKEGEEIYKVVERMQRECIDAIRPGRLYYKLHLVACLIAVEELMKLGILYNGTRSEILARGTVAAFFPHGLGHHVGLEVHDVSGRERLLLTGSTVSSSGVNSQRVPGFQEPRRRMKREQVTPEDLAAMYREAMMDRDDVEQNVVGPPPPYKGRQRLRENMVVTIEPGIYFHRPYIQSFFLSNPDHAKYINTKVLDKYWDIGGVRIEDCILVTKDGYENLTTAPKGKEALKIINAGIPGFGGDGQAGGGSS
>Neurospora_crassa@9178
MRNLFSSLNTIFKFPTIITTTTTTTTTTAAAIARFSHHHHHRYRTMTTTAARMDFETTLKGKYPAKRHAQRVADYIRNKMPGASGVLYLEGRATKLLEDNDEAEPFRQRRYFYYLTGCPLADCHYMYDLDADKSTLFIPPIDPDSVIWSGLPVSVDEAKQRWDVDDVKYTSDVNATLAHVGSSKPKGSSVFALANQVSDKVTFLEFDNKNFSILKEAIEVTRVVKDEYELAIMAKANEISSDGHKMVMQKVKHVQNERELEAVFLGHCIAKGARNQAYHSIVASGRAAATLHYVPNNADMAGKLNLLLDAGGEWDCYASDITRTFPINGKFTKESREIYDIVLKMQNECIAALKEGVLWDDVHLLAHKIAIDGLLQIGILQGDKDEILESRTSVAFFPHGLGHYLGMDTHDTGGNPNYADKDTMFRYLRVRGRLPAGSVITVEPGIYFCNFIIEPFLKDPKHSKYINADVLEKYWDVGGVRIEDNLVITKDGTYNLTTAPKDPEEMEKIIQQS
>Ogatea_parapolymorpha@5254
MYPAKAHARKVKDHFLTKKPNANAAFFIAGASLKLYPYCDQTAPLRQNRYFHYLTGVNQISGCFVLYNVSTDRLTLFLPDVDVDDIMWSGLPLFPEEAIKKFDVDEVLYAAVVDTVLQDLLANGTEIFTTDTEEYSGQKFAKYVTAGDKDFFYALDEARLIKDSFELELMRKAAKITDNSHLAVMSALPIENNEGHIHAEFVYHSIRQGSKFQAYDPICCSGPSCGTLHYVKNDQGLAGKDSVLIDAGAEWECYASDVTRCFPISGVWTKEHLEIYNAVLEMQNECMKEIKPGTHWDDLQLLAHKVLIRNFLKLGLFRGNEEDIFRSGVSASFFPHGLGHLLGMDTHDVGGNPNYNDPNPMLRYLRLRRKLEPGMVVTNEPGIYFSPFLMEPALKNPDTSKYICKETVDKYMYIGGVRIEDDVVVTAHGHEVLTKITSDPHEIAQIVQNGLAKGRSGFHVVV
>Penicillium_chrysogenum@6013
MTTVDTILAAKYPAKAHALRVSESLKARHGGAGVIYLEAQKTRLIEDSDEDMPFRQRRPFFYLTGCLLPDAAVVYDAVKDELTLFIPPINPESVIWSGLPLSPEEAAKLYDVDRVLFTTDVNSTLASIASSHNGQTAAFAIAEQVSEGTSFQGFAETNTTSLKTAIEETRVIKDAYEVALLRKANDISTKAHVAAIHASKTATNERQIEAAIIGACIANGCREQSYHPIVAGGEGGATLHYVRNDVDLVDPVTKQRKNNVLIDAGGEYQTYCADITRVIPLNGRFAPETRQIYEIVLQMQTECIAMLKEGVCWDDVHALAHRIAIRGLLKLGILRGSEDELFEKRVSVAFFPHGLGHYLGMDTHDTGGNPNYEDKDTMFRYLRVRANLPAGSVVTVEPGIYFCRFIIDPILKAPETGKYIDTEVLERYWSVGGVRIEDNIHITKDGSENLTTAPKSIEEVESLAL
>Penicillium_chrysogenum@881
MRADSGAQGSAAQDIMINPLDSYNIRVVTPTSCDKYPAKHHARNVARKLGASSGLIFLSGQPTINLRDSDQSRPFRQRRYFYYLSGVDEPDCSLTYDIEQDLLSLYVPDFDLHRAIWMGPTLSREDAQDRYDVDHVRYHASLKYELQAWLDERKQGSELYLIHDSEKPEHLPKDLPLNLEQLRPAMDTARGVKDEYEIRMIRQANKVSGLAHRRILESIQSMSNESQIEGSFLNTCISHGARNQAYQIIAASGPNAAVLHYDRNNETLNKKPLVCLDAGAEWNCYASDVTRTFPLTGEWPSDYVRDIYKLVERMQDECIRLIRKGTRYLSLHNLAHDIAIEGLLALGVFKNGTIHELRQSGVSKVFFPHGLGHHVGLEVHDVSERSIMAIQRSDELQYRPILNSTCLPPCTLSAPLLEEGMVVTVEPGLYFSPLAMANARHQPYARYIDFDVAEKYVHIGGVRIEDDILVTATGYENLTTAPKGEEMLAIIRGSA
>Phellinus_noxius@5502
MKPKQILPARTHVLKTFSKLIELLPEADKPKPQIIVLAGSQTPYRNDTDRELIFRQESNFYYLSGCNVPGSYLVLAYQEGTSLSSTPVVDLFIPQAEPADLMWSVPPPTIEEASSTHEAKLYYLPALTSSIIDIRKALPDAIIHTLPIGSLQFPALGENVTQLQLPIIDDYLLKAIHRARLTKTEFEITQIRKANEISSRAHEVVMRVLGKGVRGLIQRESGAAIERPLLPGEWNIEKEAEAEALFVASCRREGSIHQAYLPIVAASTRAATLHYCCNDKEFAWGPVGAHDHHNNQPLNGAGKDIVPQVLLIDAGCEWDNYASDITRTMPVGNGGKFTPEARAIYDLVLEMQKASLEILKPGLHWDAVQLLCHQILVRGFQKLGIFLSPSSPGSGSWNSEEAILASGISAAFFPHGVGHSLGLDVHDVPSASKPVVNKTIGKGDSGERGSEDYYTYLRLRLPLEENMVVTVEPGIYFHQHLLSPIRASRHINHAVLAQYENVGGVRIEDVVLITSNGCENLTTVGKETSWIEGVCSGSL
>Pochonia_chlamydosporia@13859
MAVKDFETVLKAKYPGKAHAKRVVDLIRKTKPDANGVIYLEGRMTKLLEDNDSPEHFRQRRYFYYLTGCNLADCTFAYDIQASKSILFIPPIDPDDVIWSGLPLSIDTALSRYDVDEVKFTTDVNATLSQLAKQSPDSTVFAIANQVSDNVTFLDFGNKDFETVKNAIEVSRVVKDEFEVAMIHKANHISSLAHKAVIERSKTAATEQELYATFLERCVSHAAPEMAYHPIMAAGKAAATLHYVDNNAPLSGKQNLLIDAGCEWNNYASDITRTFPLTGKFTKESRDIYDIVLRMQKECTELIKGGMLWDDLHLHAHKVAIDGLLSLGILKGDAKEILDARTSAAFFPHGLGHHLGMDTHDTGGNPNPNDKDKMFRYLRLRGHVPAGAVVTVEPGIYFCDFIIKPYLEDSVHSKYIDAAVLEKYWDVGGVRIEDNIYVTENGYENLTTAIKEVSDVEAVSAK
>Saccharomyces_Ashbya_aceri@4169
MDLQNVALVTASSVLMFSALKQFVRTGELKGGAAVTKNTLTSVASIMETQKYPAKRHNLNVKKCLLDKNPELKATNTAIFISGEKLEGIKYCDQSKAFRQNRYFYYLSGCNIPASSLLFNFNTEELTLFLPDVEKENIMWSGLPLSIDQAYEKYDVDSVAYASNIEKNLVGLDGFQLLTIDMDDVPSKIQPLLKLGGEDLFYALDECRMIKDEYEIAMLRKACAITDKCHLSVMSAIPIEQNEGHMHAEFTYHAMRQGSKFQGYDPICCSGPNCGTLHYVKNDDGMEGKHSVLLDAGAEWENYTADVTRCFPINGAWTKEHREIYETVLDMQTQVMNCIKPGVSWDELHVLAHRVLIDHFLKLGIFKSEYSAEEILSSRASVAFFPHGLGHLLGMDTHDVGGNPNYDDPDPMMKYLRLRRPLQAGMVVTNEPGCYFNQFLIEEFLEQHPDKLKLVNRDVVSKYFYIGGVRIEDDVLVTETGHENLTRVTSDPDEIEKIVSDAIRKGRSHFHALA
>Saccharomyces_arboricola@3476
MCLEPISFVVLGSLVFYFSFVKYFRRRQIIKTSAVSQTEHKDKCFYGKQEEKMSDLANVNDVPMKIRNHRYPAKEHNLRVKDLLLKGNSKLSKGSTAFFIAGEELEGNKYCDTTREFRQNRYFYYLSGVDIPASALLFNCSTDKLTLFLPKIDEEDVMWSGMPLSLNEAMRNFDIDEALYISDLESKFKELQDFTIYTTDLDNVHDESIKKLLTSSDSDFFHAMDEARVVKDWFEIETIRKACQISDKSHLAVMYALPIEMNELQMQAEFEYHATRQGGRSLGYDPICCSGPACGTLHYVKNSEDIEGKHSILIDAGAEWRQYTSDITRCFPTSGKFTKEHREIYETVLDMQNQAMEQIKPGANWDELHALTHKVLIKHFLSLGIFKKEFSEDEIFKRKASCAFYPHGLGHMLGLDVHDVGGNPNYDDPDPMFRYLRIRRTLKENMVVTNEPGCYFNRFLIKEFLEKYPERLELVDMDVLKKYMYVGGVRIEDDILVTNDGYENLTGITSDPAEIEKIVQRGLHKARSDFHVIV
>Saccharomyces_boulardii@3260
MGEVANVNEIPVKIRNHKYPAKEHNLRVKDLLLNRNPKLSKISTAFFIAGEELEGNKYCDTNKDFRQNRYFYHLSGVDIPASAILFNCSTDKLTLFLPNIDEEDVIWSGMPLSLDEAMRVFDIDEALYISDLGKKFKELQDFAIFTTDLDNVHDESIARSLIPSDPNFFYAMDETRAIKDWYEIESIRKACQISDKSHLAVMSALPIELNELQIQAEFEYHATRQGGRSLGYDPICCSGPACGTLHYVKNSEDIKGKHSILIDAGAEWRQYTSDITRCFPTSGKFTTEHREVYETVLDMQNQAMERIKPGAKWDDLHALTHKVLIKHFLSMGIFKKEFSEDEIFKRRASCAFYPHGLGHMLGLDVHDVGGNPNYDDPDPMFRYLRIRRPLKENMVITNEPGCYFNQFLIKEFLEKHPERLEVVDMSVLKRYMYVGGVRIEDDILVTKDGYENLTGITSDPDEIEKIVQKGLKKPRSGFHVIV
>Saccharomyces_eubayanus@5354
MCLEPITLVVSGSLLFYLCFVKYFRRREKLRATTVVQTEDRYKCCYSKQEEKMSELANVNDVPMKIRNHKYPAKEHNLRVKDLLFERNSKLSKGSTAFFIAGEELEGNKYCDTTREYRQNRYFYHLSGVDIPASALLFNCNTDRLTLFLPNIDEEDVMWSGMPLSLDEAMKTFDVDEALYRSDLESKLQDLQEFTIFTTDLDNIHDKNIEKYLTPSDSDFFYAMNETRAIKDWYEIETIRKACQISDKSHLAVMSALPIELNELQIQAEFEYHSTRQGGRSLGYDPICCSGPACGTLHYIKNSEDIEGKHSILIDAGAEWRQYTSDITRCFPTSGKFTKEHREVYETVLDMQNQAMRLIKPGANWDDLHALTHKVLIEHFLSMGIFKKEFSVDKIFRSRASCAFYPHGLGHMLGLDVHDVAGNPNYDDPDPMFRYLRIRRTLKENMVITNEPGCYFNEFLIKEFLEKYPERLELVNMDILKKYMYVGGVRIEDDVLVTKDGYENLTGITSDPDEIEKIVQKGLEKTRSGFHVIV
>Scheffersomyces_stipitis@2151
MSGPPSLVGKKYPAKQHARTVYSHLVHKNEVSAKGSAFFVSGEDLELYLYCDQTKPVRQNRYFFYLTGCDIPGSHVLYNTVKDHLTLYLPDIDYEDVMWSGLPLSLEAAAEKFDADEIKYASALHADLEEFHNDKVTIFTTDINKFNTKYEGFLQPGNKDFFYALDESRLIKDWYEIELMKHAAKITDNCHFAVMSATPIETNETHIHAEFLYHALRQGSKYQSYDPICCAGETCSTLHWVKNDEEITPDKKSVLIDAGAEWSCYASDVTRCFPINGDWTKEHLEIYNAVLKMQSVTKEMIKPGASWDVLHLTAHRIMIEEFLKLGIFKKEYTVDELFESKVSARFFPHGLGHLLGMDTHDVGGYPNYSDPDPLLQYLRLRRDLQAGMVLTDEPGIYFSPFLLEDTLKDPTKVKYINKDVLDKYWYIGGVRIEDDILVTEDGYENFTGITSDPEEISKIVRAGLAKGKEGFHNVV
>Sugiyamaella_lignohabitans@643
MTATTKYPAKSHARRSAENLKVFAKKRSVDESVANSSLIYAAASKPTLWPHCDQNIPFRQNRYFNYLTGAHDLHEGHVTYDISKDKLTLYLPPLDKEEVMWSGMPLSLEQAQAKYDVDEVKYSSELESDLKAFTGSTNRLILAVDESEEYSVVQQSDLLLEALDETRMIKDEYEISLMKRASEITDNSHLAVMSALPIEKNEGHIHAEFVYHAMRQGSKNQAYDPICCSGVNCGTLHYTKNDLPLEADKQLVLIDAGAEWENYAADVTRVFPINGEWTTEARAIYEAVLDMQTQTMNRVAPGVSWDNLHQLSHEILIKHFLELGIFKNGTPEEILESRISASFYPHGLGHMLGMDTHDTAGLANYDDPDPMFKYLRIRRNLQANMVVTVEPGIYFNKFLLEPVLSNPEQAKYIDEKVLEKYLPVGGIRIEDDVLVTDKGFYDLTKITKDADEIAKIVKAGISKGRDHFHVVV
>Tetrapisispora_blattae@2453
MLFFITCLSVTFSFVLFFAFKRQEKRISRSRTHPKGSEIIQKEKHEYKDEIVEMLPLADVNDMPTSIRGKKYPAKAHLLKTKKILLNKNKDISESTTAIFIAGEEIEPRKYCDTTKPFRQNRYFFYFSGVDIPAASLLFDFKTEKSTLFLPNIDWDDVMWSGLPQSIEEAKEAYDFDEIIYADKIEDSISKLSGYSIYTTDLDNVHISSLSKQLIPSDKDFFYAMDESRVTKDAYEIALMKKAAHISDNSHLAVMSALPIELNEMQIEAEFCYHATRQGGRSLGYNPICCSGPACGTLHYNDNDQDLEGKESVLIDAGAEWRNYNSDVTRCFPINGKFTKEHRAIYETVLDMQTQAMCMIKPGASWDDIHILTHKILIKHFRALGIFKNTFTEEEIFDRQVSCAFYPHGLGHMLGLDVHDVAGYANYEDPNPYFKYLRIRRKLQENMVVTNEPGCYFNEFLLKEFLEKYPERKEVVDEDVLKKYMYVGGVRIEDDIVVTKDGCENMNSLTSDPDEIEKIVSEGLKKSRSDFHVIV
>Tetrapisispora_phaffii@3958
MGLVFLSSWIVSILVTYQIFKKKNKYQFGRSNSLPYTEEKMSYPVEKQFKNFEDLADPNYVPEKLRGKKYLAKEHCLRVKKLLLSKVKSLNASKTGIFIAGEEMKGVKYCDAFKDFRQNQYFYYLSGVYDIPGCSLFFDFHDDSLTLFLPNVDTEDIMWSGEPLYPEEALKKYDADAVKYYSDLESEIINNTKYSDYLIFTTDLDNVHIDALAKKLTPKDKDFFFAMDETRVIKDWYEIEIIRRACEISDKSHLAVMSALPIELNELHIQAEFKYHATRQGGRTLGYDPICCSGPACGTLHYIKNDEDVHGKVSTLIDCGAEWRGYTSDVTRCFPLSGKFTKEHRDIYETVLDMQSQAMELIKPGAEWDDLHFLTHRVLIQHFLKLGIFKKEFSEEELIKRRVSAAFYPHGLGHMLGIDVHDVAGNANYEDPDPYFCYLRIRRRLEENMVVTNEPGCYFNEHLIKNFLKSHSERLETVNMDVVAKYMHVGGVRIEDDILVTAKGYENLNKVTSDPDEIEKIVSAGLAKGRSSFHVLA
>Thermothelomyces_thermophila@220
MPGNRLDKAWLEADLGKFPAKTHARKVANELGATNGIIYIPGQEEQFYENSDMGPRFRQRRHFYYITGADFPGCAVTYDIACDHLTLWIPRVEPRKVLWFGRTPTIEQCKAASDLDDVRYIDDLEQTLARVLHPGCTIYALHPSLVPEVGRAKVTVVIDTTKLQPAIDEARVVKTDHEIALIRRANAVSSGAHRAVLAALRRCNNERDIEAIFKAYCISHGAPTQAYPVIAASGINASTLHYEDNNQPFGDRQLLVLDAGAEWRCYASDITRTIPIPRSPASSPTGSGGGGGGGRGFFRSREAAAIYSLVERMQEECIARVRPGVRFFELHVHACAVAARGLADLGILRDAPEALRWGTVTAFFPHGLGHHVGLEVHDVAGRESLLLGVSAERMARALNRTKTASSETTAATAAAAAAAAAPVPGIGRRAFPKRDLVSQHANACMVTMARADPSPATSKPLQKLREGMVVTIEPGIYFCREYIEGFFLNKPIHSRLINKEELAKYWDVGGVRIEDDILVTKDGYENLTCAPKGKEMWDIINNGASSEAGDL
>Thermothelomyces_thermophila@2224
MDYDRILQGKYPAKRHAKRVVDYIRTKVPDATGVIYLESRMTKLLEDNDEPEPFRQRRFFYYLTGCPLADSFLVHDMDSAKTTLFIPPIDPDSVIWSGLPVSAQEALEKWDVDDVKYTNEINAELAHLAKQKSKATVFAIPGQVSDQVTFLGFGETNFDVLKQAIEVCRVVKDEFELALMAKANAVSADAHHAVMKQVRHAKNERELEATFLASSISAGAREQAYHGIFASGRAAATLHYVHNDKPLAGKLNLLLDAGAEWNCYASDITRTFPINGKFSKESREIYDIVLKMQLECIAALKEDVLWEDVHVLAHKIAIDGLLKLGILKGDKDEILANRTSVAFFPHGLGHYLGMDTHDTGGNPNYADKDPLFRYLRIRGKVPAGSVVTVEPGIYFCNFIIDPFLKDPKHSKYIDADVLEKYWDVGGVRIEDNLVITKTGAENLTTTLKDPDEVERLISSS
>Thielavia_terrestris@1534
MEDDHDFVIVDKRDALPTESRPPSPSRTEQEDAKEESNLRTKPTLNQLWLHQNLGKFPAKTHARKVARELGVCAGMIYLPGQDEILYEDSDMTFEFRQRRYFYYITGADFPGCAATYDIKRDYLILWVPQFDPRTVLYHGRVPPPEQFLAASDVDDVRYISALDQFLLASLEPGSVLFALHPNQVPRLENPNGPVCIDTTRLAPAIGRARVIKSDYEVAMIRRANAVSSYAHRAVLRHLKRAHNERVLEAVFVGFCTSEGARRQAYPVIAASGINASTLHYSNNNEPLAGRQLVVLDAGAEWKCYASDITRTFPVSGAFSAEAAAIYRIVERMQAECIRRVRPGVAFASLHVLACVIAAAGLLRLGILRGGTLEEIMRAGTVAAFFPHGLGHHVGLEVHDVSGGAGLLLPAAAILDPKPKRRELTTPGTRCPPGRVPSPKRQAVTPEMVALLYTGAAWAQKPSARESLEPNMVVTIEPGIYFCREYLESLFLHHPIHSKFINTAALEKYWDVGGVRIEDDILVTQDGYENLTLAPKGEEMLKLIREGA
>Thielavia_terrestris@1693
MDYDAILQGKYPAKRHAQRVVEYIRSKVGNASGVLYLESRMTKLLEDNDEPEPFRQRRYFYYLTGCPLADSFVLHDMDSSKTTLFIPPVNPESVIWSGLPMSAEEALEKFDVDEVKYTTAVNAELATAASQKSQPTVFAIQDQVSEHVSFKPFDSKDFSLLKQAIEACRVVKDEYELAMLAKANAISSKAHRAAMEKARHAKNERDLEAVFLSTSITAGARNQAYHGIFASGRAAATLHYVHNDAPLAGKQNLLVDAAAEWDCYAADITRTFPLSGKFTTESRAIYDIVLRMQLESIAALKEDVLWDDVHLLAHKIAIDGLLALGILKGDKDEILANRTSVAFFPHGLGHYLGMDVHDVGGNANYSDPDPMFRYLRVRGRLPAGSVVTVEPGIYFCRFIIEPYLKDPKHAQYIDAAVLEKYWDVGGVRIEDDVVVTKNGAENLTTAIKDPDEMERIISSS
>Torulaspora_delbrueckii@1221
MSFPLVVGLILGCSVCLFSFRKHKSFYSLPICKTEINKLCEKPSRMDREIADANEIPIALKGHKYPAKMHNLNVKKHLLKRNQKLSTESTAVFIVGEELEGVKYCDITKEFRQDRYFYYLSGVNIPGCSLLYNFVSDKLTLFLPNVDWDDVIWSGLPLSIEGALKEFDVDEVYHSDKLEEVFDKELRGYTIFTTDLDNVHSEKLREKLTPSAEEFFYALDESRIIKDWFEIETIRKACNISDKCHLAVMQALPIELNEVQIQAEFSYHATRQGARSMGYDPICCSGPACGTLHYVKNSEDLAYKSSILIDAGAEWKNYTSDVTRCFPISGRFTKEHRDIYETVRDMQNQVMEKIKPGASWESLHILSHKVLIKNLRRLGIFKKEFSEEEIFERKASCGFYPHGLGHLLGLDVHDVGGQPNYEDADPYFRYLRLRRQLEQNMVVTNEPGCYFNVFLIKEFLEKFPERAEVVDKQVLKKYMYIGGVRIEDDILVTANGYENLNKITSDPDEIEKIVSNGLSRKRSEFHVVV
>Valsa_mali@1820
MAHIDESVTLSIDIELGGPWELISGPAKSKYPAKAHARKVKDELIRFVPSVVTDGGLIYLPGQGTISYEDTDGEAPFRQRRYAFYLSGANFPECRVTYDLGKDLLTLWVETRDPKQVLWYGPLPSIEDCAAQFDVDAVQDISGLQVYLEDVLKTNTAYVLHENQRPNKLSWEGPAQTIQLNSSYLKPAMDIARAVKTEYEIEQIREANRISSEAHRYVQERIKSMASETEVENAFLAKCRELGAKEQAYDVIAGSGPNTAILHYTGNDQAFGNRQLILLDAGAEFNCYASDVTRTFPINGDFTPEAKKVYTIVKEMQETCIAMIKPGASWYSIAYEAIDIAVRRLLGLGVLQLGHHGEMPPRSVTGAFFPHGLGHLVGLDTHDVIDGVRLRGGGAEVPWSTSLKTNMVVTVEPGIYFNEEYINWFLSNQSIDLAQYVNKTALEEYYPVGGCRIEDCILVTKEGHENLTTAPKGEEMLRVINGK
>Valsa_mali@7280
MRPLPFLRTQYVSVFRSTINRPIVVSAISSLSLSQTPFQTRSPLPTATRISPPLIRTRRFATSSQLFWPDTLLQKRTKMAPYEEILKGKYPGKLHAKRVAEYIRSKIPDATTGVIYLEGGKTRMIEDCDQEEHFRQRRFFFYLTGCNLPDCHYTYDIASGRSTLFVPPIDPESVVWSGLPTSTSEALEQYDVDQVQYTTDVNATLAHLANNSSKAVYAIHGQVSDHITFLEFDTKNVTILKEAIQYSRAIKSDYEVALIQKASDISSAAHKAVMQKVRHATNEAELEAVLLHECVKKGAKDQAYGTIVASGRAASTLHYVRNDQPLAGKLNLLLDAGCEVDCYASDITRTFPISGKFTPESRAIYDIVLKMQLESIAMLKEGVSWDDVHANAHRIAIDGLLALGILKGDREDIFQSRTSVAFFPHGLGHYLGMDTHDTGGDPNYEDKDTMFRYLRKRGTLPAGSVITVEPGIYFCKFIIDPALQDPRTAAFIDRDVLERYWDVGGVRIEDNVLITREGCVNLTSVVKDPVEMEKIICES
>Yarrowia_lipolytica@134
MTVDQYPAKAHALKAAKHLKASGASDDALWYIEAAKTTLWPHSDQTVPLRQHRYFYYLTGYEAPDAIVTYSAKDDKITLYIPEIDDEEVMWSGLPLSPEQIRAVSDVDEIKYMNHLESDLKGKKLISVETYDKRDAVTMSQPLLDALDEARAIKDSHELALMRHASEITDNSHLAVMSALPIEKNEGHIHAEFIYHSIRQGSKNQSYDPICCAGTSAGTLHYVKNDLPLDDKLLVLIDAGAEWKNYASDVTRCFPISGEWTKECRDIYEAVLDIQNHCIEKIKPGVNYEDLHRDAHRILIRHLMRLGIFTNGTEDEIFDSRVSCGFFPHGLGHMLGMDTHDTAGRPNYEDKDPMYRYLRLRRTLEENMVLTVEPGCYFNKYLLDHFIQPEQEKFLDRAVLDKYWKVGGVRIEDDILVTKDGYENFTKMTKDPEEVAKIVKDGIAKGRKHFHCVV
>Zygosaccharomyces_parabailii@5292
MLIIWLSVLIVSSLLTFSLAKGHLYRKGLVAKRPPFIECKKCQKASNMVNELADPNSIPIAIKGHKYPAKSHNVKVKELLLKKNPKLSAETTAVFIAGEEIEGNKYCDTEKPFRQNRYFYYLSGVDIPGSLLLFDFRKDRLLLFLPDIEWDDVIWSGLPIGRQQAAKQFEVDDVFYFAEIEDALCNYENYTIFTTDLDNVHKESIKRRLTPRHPDLFYALDEARKTKDWYEIEVLKKAAEITDKCHLAVMSALPIELNEVHIQAEFTYHAIRQGARSMGYDPICCSGPACGTLHYIKNSEDLAGKASVLIDCGAEWKNYTSDVTRCFPLTGKFTREHRQIYDAVRDMQAQVMKKIMPGVNWEDLHLLSHRVLIKHLLKLGIFRSQFSEEEIFRRRASCAFYPHGLGHLMGLDVHDVAGRPQPQDSDPYFKYLRIRRPLEENMIVTNEPGCYFNEFLIAEFLNKVPEREEVVDKEVLKKYMYIGGVRIEDDILVTKHGSENLTKITSDPDEIEKIVSGGLAKNRFEFHVVA
>Zygosaccharomyces_rouxii@1115
MLFACLLAVVASSLFTFTVLKRRLFRQRLPLLTEKSFTNVEKPLKMVNKKLADPNDVPVALRGHKYPAKTHNLNVKKHLLKKNPHLSAQNTAVFIAGGEVEGNKYCDTEKPFRQNRYFYYLSGVDIPGSTILFDFKKDHLTLFLPNVEWDDVIWSGLPMSIEQATKEFDVDEVLYYDQVRSNLHRLEGYTIFTTDLDNVHDEKIKSALVPNEKDFFYALDESRMIKDWYEIEVLKKAAEISDNCHLAVMSALPIELNEVHIQAEFTYHAIRQGARTMGYDPICCSGPACGTLHYVKNTEDLAGKASVLIDCGAEWKNYTSDVTRCFPISGKFTKEHRQIYEAVRDMQTQVMTKIRPGVDWDELHTLSHRVLIKHLLKLGIFKSQFSEDEIFKRRASCAFYPHGLGHFMGLDVHDVAGRPDPHDSDPYFKYLRIRRPLQENMIITNEPGCYFNNFLIAEFLDKVPERKEVVDKEVLKKYLYVGGVRIEDDVLITKGGCEVLSKITSDPDEIERIVSDGLSKSRSDFHVIV
>Zymoseptoria_tritici@706
MTRNSMARKTIANPDLPKPPSGKYPAKFHARNVAKWIADNGGPSSGVLYLEGQSTKMTEDNDQESHFRQRRHFYYLTGCDLPDCFYAYDIASDKSTLWIPPIDPEYVMWAGMPLLPKEALERYDIDEVLTTDELKSGKSLVNMLQKQQTIVHVIEDRADLAVFKADSVVAFKPDINYEWLRKAIEICRVVKDDFEIALIRHANIVSSYAHEQVLAAATRASNERELNAVFVMHCHANGCKEQAYGCICAAGTAGSTLHYVHNDMPLEGKDNILLDAGGEYNCYCADITRTFPITKNGRFTKESKEIYDLVLLMQSECFKMIRAGMVWEDLHMKAHNVAAHGLRELGILKKDLSVEQIIKSEITTRFFPHGLGHYLGMDTHDTGGNANYEDPNLYFRYLRIRGKVPAGAVVTNEPGIYFRKYPLQAELDAGQWDGVVDQEVLSRYWRVGGVRIEDDVVVKEDGYENLTTVSSDWQTVESMV
>Zymoseptoria_tritici@9740
MDSQYETKELSIQIRASKCVDKYPAKSHARRIAEKLGRDHGLIVLAATKAANWPNSDMPAPFRQDRYFYYMTGVNEPDCFVSYSIEDDVLTLWLPPINEDRVLWYGRGSTTEEAMERYDIDDARYLKEKSFERGRPIFERYNMRTLGRMCGLTDTMLLTLGKRPHEPSGLRTAIDACRVIKDLHEIDLIRRANVISGEAHVNVMKGLHRFTNEADVEAAFMQTCIARHAKIQAYDPIAGSGANAAVLHYSENEADFGDGQTIVLDAGCEVERYASDVTRTMPINPRKPGYWPSREAEEIYNLVESIQESCIGQLKPGKEFREVFWHAHHMVIDGLLKLGILKGDRDDIFHTGTSRAFLPHGLGHHVGLEVHDVDPTPNPSLSTEEDFAINMAPSHSDIHKLDAHLLERDMIITVEPGIYFNEFLIEHFYLSKPEHAQFIDKKVLKRYMQVGGVRIEDNLLITKDGCENVTTAPKGKAMLRIIREAASSQH
>Mycoplasma_yeatsii_GM274B@374
MNKHEIIIDLLNKNDADAILLYSPENRYWFSRFQSSLGYLLITKKSSHLFLDGRYITAARESEIINKDVELYHFSSNLKDDLNKILKDNNVKKLAFEADWIFYKQYELFRDKFFNDVELVPVDCSKMRMIKDSWEIDNIKKACDITDQVFQAILDYVKPGMTEKQLQRFVDDKFLEFGADKISFDTIIASGVNGSKPHAVPSDKVIQNNELITIDMGCFYNGYCSDQTRTIAIGEIDSKLAEIYDIVYEAQSLGISLVKAGVNAGDIHRQVHQFIDSKGYGKYFDHGLGHGIGVEIHEEPGVGSTGQVILQENMTITVEPGIYIPGLGGVRIEDDVLVTKDGCEMLTSSPRTLIKLDK
>Mycoplasma_mobile_163K@96
MNRKYIEKVFELTKADVIISDSYQTRKWYADVMTSDGFIIIEKNRADLFVDGRYIEYAKTNARNVEVHLLLKDSLKTFVQQKKYQVVALEKDYLKIDGFNKIKNLIPDAKFKFFDAQTLRILKDDVEISKIQGAIDISLNAFDMLKSFLTPGVSEKEIDHKLGYLLRRHGAEKESFDTIVASGPNTAMPHAKPSDRILEEGDIVTIDFGAQFQGYAADITRTFILGGKEKAKDPKYVEILEIVEEAAKRGRNAVKPGISTSEIDKICREYIDSKGYGKYFVHSTGHGLGIDVHELPVVAQRLKGEILEPGMVITVEPGIYIEGIGGARIEDDVLVTETGHRVLSRK
>Mycoplasma_californicum@228
MNRKYLDKVFAEHNVDAIVSEAAQTRLWYTGIQTTDGYLVIEKNNAHLFVDGRYIEYARNNAKNAEIHLLQGSALKDFFAKKKYKKVAFEKDYLNLQTYEYLKNIIGADEEVWILGQELRIIKSAEEIQKIQDAVDKSMKSLWQLKKWITPGFTEKQVAAKLNYLMKLNGVDKESFDEIIATGPSSAEPHHHPTDRKLVAGDLLKIDFGALYKGYSADITRTFILWDERGDDTPNDPKAKEILDIVLGAAKAGRDAVRPGIKASEIDRICREYIEKAGYGEYFVHGTGHGLGIDVHELPYVSSKGKDYILEPGMIITVEPGIYIEGLGGARNEDDVLVTETGRYVFSNPEE
>Mycoplasma_penetrans_HF_2@891
MSFKTELMKYTLEVNKADAFFIVSDTNRFWLSEFMSSAGYVVATKKLVYLFLDKRYYQKAMDTITDPDIKIVCFTAKSQILDCLKENNVETLMVEKEYFSFNDYLFVKNSIKNIINFTSDVLRIQKTEFEVYNTQKAVDITCETLNWIQEQTLVGLTEIEVANMVTCHMLELGASKNSFDPIVASGKNGAYPHHQPTNKIIENDEFVTIDTGCIYKGYCSDVTRTFPIGFPPELLINAYKAVYHSNSLGIQKAAYKMIGQDVDKLCRDTVTSYGFGEYFVHGTGHGVGINIHELPNVNSAYTGKLENNSIVTIEPGIYIPDLGGIRIEDMVLIKTDSTVWMTEKGKRWVF
>Mycoplasma_putrefaciens_KS1@74
MNKHKIIIELLEQNNADAIILYSPENRYWFSRFKSSLGYLIVTKKSTHLFLDGRYITAAKTSSKINKDIQLHHFSKNLKDEMNKVLKDNNVRKLAFESDWTYYKHYQLFKDNLFSDFDLVAVDCSKIRIIKDQWEIENIKKACEITNQVFEAILDYIKPGITEKQLQRFADDKFLEFGAEKISFDTIIASGVNGSMPHAIPSEKVIENNELITIDMGCYYNGYCSDQTRTIALGNPDPKLLEIYEIVYQAQTLGIDLVKAGQNAGEIHRQVASFIASKGYGQYFDHGLGHGIGVEVHEEPYESSQSQTILQENMTITVEPGIYIPGLGGVRIEDDVLVTKNGCEMLTSSVRTLIKLEK
>Mycoplasma_flocculare_ATCC_27399@564
MNRKYLDKAFFEHNLDVIISFSYQTRFWFTKITASDGILFIEKDKAFLFVDGRYIEKAEKDAQNCEVFLSIKANLDDFFQKKSYKKIGVETEYLTIEQFDKIKNWFPNCEFVKLQAQLFRILKTENEIANIEKAVRISINAYNKIFPKITPGMTEKDIDIILNHQMRLLGAEKESFDSIIATGANSAMPHWRASSAKILDNDLLKIDFGALFDGYCADITRTSYLGKISAKKLEILEIVKKAAEIGRKKVAPGIKTSEIDRACRDFITEKGYGKYFVHSTGHGVGIDIHELPVVSLNSQTILEPGMVITVEPGIYIPGLGGARIEDVVLVTESGFRTLSRNEKS
>Mycoplasma_dispar@663
MNRKYLDKAFLENNLDVVISFSYQTRFWFTKIAASDGLLFIEKNKAFLFVDGRYIEKAEKDAQNCEVFLTTKANLDDFFQKKSYKKIGIETEYLTVEQLDKIKTWFPKAEFIKLQAQLFRIIKTDEEIANIEKAVQISLDAYSKIFPKIKPGMTEKDVDIELNYQMKLLGAEKESFDSIIATSANSAMPHWRASSAKIANNDLLKIDFGALFNGYCADITRTSYLGEISEKKLEILEIVKKAAEIGRKTVKPGIKASEIDRACRDYINEKGYGQYFVHSTGHGVGIDIHELPVVSLNSETILEPGMVITVEPGIYIPGLGGARIEDVVLVTESGFRTLSRNEKS
>Mycoplasma_hyorhinis_SK76@335
MNRKYLDLSFEEHNLDAIISFSQQTRLWVSNLQTSDGIVFLEKEEIHLFVDSRYIEAAQKDAKNVQVHLLTAANLKDFVSSKNYLKIGVEKEYLTLADFKKLQAWFPSAEFVQINAQKLRLIKTKEEIYKIEKAVKISLRAYEELLKHINKNDTEKTLDIKLNFFLKKYGADKESFDSIIATGANAAMPHYHPKNVIIKENDFLKIDFGASYQGYIADITRTIIFKKEENFDPRKEEILQIVLEAAKLGRQAVRPGITAAEVDKVCRDYIASKGYGEYFVHSTGHGVGIDVHELPSVSVAGSTVLEPGMLITVEPGIYIPGFGGARNEDVVLVTNTGSLTLSRPKEINGVEQE
>Mycoplasma_canis_PG_14@505
MDRRKLDQMFNNTGAEVLISEAPQTRLWYAGIQTTDGFIAIEKDKATLFVDGRYIEYAKNNAKNVDIVLIQGNSMSEWFKKRNFSKIALEKDYLIKEVQDRIIKLVEPKEIFWISAQELRIIKSKEELKIMQKVVDISMAALEEFKKWVKPGISEKDAAAMLNFLLKKHGGDKEGFDEIIATASSSAEPHHHPTDKLLENNQLLKVDFGARYKGYTADITRTFILGNEAKANPEAKKILEIVKEAAAEGRKAVKPGIKASEIDKICRDYIAEKGYAQYFTHSTGHGLGIDVHEMPSVSSRSEIILEPGMIITVEPGIYIEGLGGARIEDDVLVTENSYYVFSRPNETNEKPF
>Mycoplasma_arthritidis_158L3_1@580
MLKQELDKIFNEHKLDAIISESPQTRLWYANVKTSDGYLVIEPGKAFLFADGRYIEYVTKSAKNVEIKLLEGTALSEFLAKKNYKKIGVEKDYLRLETLGTFKTILPNAEFIEISAQQFRIKKDEEEVAKIQEACNISLQAFEELRKILRVGMTELEASNKLGYLMRLFGADKESFESIIAFGSNAAEPHHHPTARKLADGDIVKVDFGAQFDGWASDITRTFFFGKPKSQELIKVLDVVIEAQRLGREAVKPGISTSEIDKVCREYIEQHGFGKFFTHSTGHGVGIDVHELPRVSASATTILEPGMVITVEPGIYIENLGGARIEDTVLVTADGARVLSRPEDYK
>Mycoplasma_gallisepticum_str_R_low@710
MLTADFQFKHDIIKKALKQHKADAILFTSDQNRLWFTEFKSSAGFLLVTNTKSVLVIDSRYYLAASKEIKHTEVVLLAANVLSDVAKKLKIKHLLIEGDYLTYQYQSILDRISEKQTPIETQSLRAIKTPSEIKKLKKVIDITKEVGNKLTSMMKVDMTEIQLAKLVTFALIDAGGEKNSFDPIVASGPNGAKPHHHPTNRKFKDGDFVTVDFGTIYQGFCSDITRTWVLNKPKNQRLINAYKLVDKSNQAGIKAAKADMTGQEVDAVCRKIIDETEFKGLFVHSTGHGVGIDIHEKPNVATSYTDKLGVDSIVTIEPGIYIPNVGGIRIEDMIQVKADKSIWLSKDIKRMKL
>Mycoplasma_canadense@511
MLKQELTKIFEELKLDAVISEAPQTRLWYANVQTTDGYIVIEKEKAYLFVDGRYIEYATKNAKNVEVILLEKDVLSNFLAKKNYKNVGIEEDYLHVQTYNYFKSLLPKANFTNVKAKQFRIKKDEEEIAKIEEACLISLQAFEELKKILVEGMTELEASNKLGYLMRIFGAEKESFDSIIAFGSNAAEPHHHPTNRKLVDGDIVKVDFGAQFEGWASDITRTFFFGKPKSAELVTILDVVVEAQKLGREAIKPGIETSEIDKICRDYIESKGYGKFFTHSTGHGVGIDVHELPGVGRRAGNVVLEEGMVITVEPGIYVEGLGGARIEDTILVTKDGSKVLSRPEDYR
>Mycoplasma_synoviae_ATCC_25204@92
MDKTRLLKLLDLHKADALVSEAPQTRLWYAKVETSDGYIVVEKDKATLFVDNRYIEYAKKTAKNVEVKLLAGDNLKNFFKEKRFKKVLLEENYLTKQLTKHLLSLMDLKEENVAWVHGQELRVVKSKEEIETLQEVVDLSLKSYDQLMAWLRFKLDKKEKVTEKHAAAKLAYFMQINGCSKEGFNSIVATGKNAAEPHHHPTDDVIEDNEILKVDFGGLYKGFCADITRTSFLGDRAKAKDPKVLEVLQIVEEAAKAGRDAVRPGVLASDIDLVCRNYIKAKGYENYFLHSTGHGLGIDVHELPVVSFRGETVLEPDMVITVEPGIYLEGLTGARIEDDVLVTETGRRVLSRKDEN
>Mycoplasma_agalactiae_PG2@214
MNRQLLDRIFAEKNIDCIVSSAPQTRLWYSNVQTTDGYIIIEKDKAYLFVDSRYIEYCEKYAQNVEVRLLAGKSLKEFFDQKAYKKVAFEKDYIVYDEFDKLHKLINPKTVAFIKGQELRIKKSEAEIKAMEEVISISLKAYEKLVEWIIPGMTEKQIATKLNHLMKTYGAQKESFDEIVASGPNSAEPHHHPTDRRIKSGELLKIDFGALYNGFCADITRTFILGRQNISDKPEQEKILEIVKEAARLGREAVKPGVKASDIDKICRDYIQKQGYGSYFVHSTGHGLGIDVHELPNVSSHSDYVLEEGMIITVEPGIYIPGLGGARIEDDVLVTADGHRVLTRPEEEAM
>Mycoplasma_bovis_PG45@39
MNRQLLDRIFAEKNVDCIVSSAPQTRLWYSNVQTTDGYIIIEKDKAYLFVDSRYIEYCEKNAKNVEVRLLAGKSLKEFFDQKGYKKVAFEKDYIVYDEFDRLVKLINPKTIAFIKGQELRIKKSEEEIQAMQEVINISLKAYEKLISWIIPGMTEKQIATKLNHLMKLYGAQKESFDEIVASGPNSAEPHHHPTDRRIRDGELLKIDFGALYKGFSADITRTVILGRQNVSDKPEQEKILEIVKEAARLGREAVKPGIKASDIDKICRDYIQNKGYGSYFVHSTGHGLGIDVHELPNVSSHSDYILEEGMIITVEPGIYIPGLGGARIEDDVLVTADGHRVLTRPEEAM
>Mycoplasma_fermentans_M64@406
MNRKYLDKLFKEKKIDALVSEAPQTRLWYSKVQTSDGYIVIEKNKAYLFVDGRYIEYARNNAKNVEVILLQAGTLKEFFDKKAYKTVGLEKDYLNYQVYENLKNLIKPKKIEWVLGQELRILKSAEENEIMQKTIDISLAAYKELMTWVQPGMTEKEVAAYLNYLMKKHGSDKESFDEIVATGPSSAEPHHHPTDRKLKEGDLLKIDFGALYKGYSADITRTCILGGDKKANDPKQLEILQIVMEAAKAGRDAVRPGIKASEIDKICRDYITKKGYGKYFVHSTGHGLGIDVHELPNVRSTSDYILEPGMIITVEPGIYIEGLGGARNEDDVLVTEKGRYVFSRPEEKS
>Mycoplasma_arginini@336
MLKQKITKIFDDLKLDAIISEAPQTRLWYAGVQTSDGFIVIEKDRAYLFVDGRYIEYASKFAKNVEVILLESNGNTLANFLEKKKYANVGIEADYLQVQTLEYFKQMLPKAKFHNLKGKQFRIKKDQEEYEQIEEACLISLQAFEEFKKILVEGMTELEASNKLGYLMRLFGAEKECFESIIAFGSNAAEPHHHPTNRKLVDGDIVKVDFGAQYKGWASDITRTFFFGKPKSPELVTILDIVTEAQRLGREAVRPGIETSEIDKICRDYIESKGYGKFFTHSTGHGVGIDVHELPGVGRRSGNVVLEEGMVITVEPGIYVKDLGGARVEDTILVTKTGAKVLSRPEDYK
>Mycoplasma_pullorum@352
MNRKRLDQIFKDLKVDAIVSEAPQTRLWYAGVQTSDGFIVIEPNEATLFVDSRYIEYAQKEAKNVNIVLLKGTAMKDWFEQKKFKSVAFESNYLVKATQDRLVSLIQPQEIKWINGQELRIVKDEHEIELMKEVIQKSLAAYDELMTWVKPGMTEKEVAAYLNYLLKKHGCDKEGFDEIIAAGANSAEPHHHPTDKVLEEGHLLKVDFGGLYKGYTADITRTSILGGEDKAKDPKMVEILNIVKEAAAAGRAAVKPGMTGKEIDQICRDYIAAKGYGDYFLHSTGHGLGIDVHELPNVSVYSTTPFEPGMIITVEPGIYIEGLGGARIEDDVLVTEDGHLVLSRLNEK
>Mycoplasma_hyopneumoniae_J@423
MNRKYLEKAFFDNHLDVIISFSFQSRLWLTKIAASDGILFIEKDQAFLFVDGRYIEKAEKDAKNCQVFLTTKANLEDFFKKKPYQKIGIESEYLTIEQFDKIRSWFPNADFVKLQAQLFRIIKTEEEIKNIEKAVEISLAAYNKIFPKIKPGMTEKSIDVNLNYQMKLLGAEKESFDSIIATGSNSAMPHWRASETEILDNDLLKIDFGALFNGYCADITRTSYLGQISEKKLEILEIVKKAAEIGRKKVAPGVKASEIDLACRNFITEQGYGKYFIHSTGHGVGIDIHELPVVSSTSQTILEPGMVITVEPGIYIPGLGGARIEDVVLVTESGFRTLSRKGERI
>Mycoplasma_cynos_C142@35
MNRKKLDNIFEKYQIDALISEAPQTRLWYSGIQTTDGYLVIEKDKATLFVDGRYIEYAKKYAKNVDIVLLQGNVMSDWLKAKNFKKIALEKDYLIKQVQDHIIKLIEPHEIMWVSAQELRIVKSKEELIKMQAVIDISMKALDEFKKWVKPGVTEKEAAAMLNFILKKNGADKEGFDEIIASGPNSAEPHHHPTDKVIENNHLLKVDFGALYQGYTADITRTFIVGDESKTNEEAKKILQIVKEAAALGRKAVKPGIKVSEIDKICRDYITEKGYGKYFTHSTGHGLGIDVHELPSVSSRSQTILEPGMIITVEPGIYIEGLGGARIEDDVLVTENGHYVFSRPEETNEKPF
>Mycoplasma_conjunctivae@641
MNRKYLDKAFSDHNLDVIISLSQQTRLWITQISTTDGIMFIEKDENHLFVDGRYIEAAQKSAQNSKVYLLNKENLHQFIKDHKFKTIGIEQEYITVGEFERVKQWYPEAKFVYLQAQQFRILKSDAEIAKIQSAVDISLKGLEFTLEQIKPGMLEKDLDIILNAQMKKLGADKESFDSIIATGANSAMPHYRTGKSIIQENDLLKIDFGSLYEGYCADITRTFMFKPSTPDAKKLEILQIVREAAQIGRQTVRPGIKVSEVDKACRDYIASKGYGQYFVHSTGHGVGIDIHELPTVSLFSDSILEPGMVITVEPGIYIEGLGGARIEDVVLVTQDGSKTLSRPGEINGISK
>Mycoplasma_crocodyli_MP145@66
MDKSRLNKMFNELKVEALVSEAPQTRLWYSNVQTTDGYIIIEPKKATLFVDGRYIEYAQNKAKNVDVKLLTATSMKEWFKERAFKSVAFESNYLTKDSENYLTKIINPKEVKWVDGQVLRIIKDKEEIETMQKVVDISLSAYDELLTWIKPGMTEKEVAAYLNYLLKKHGGDKESFDEIVAASTSSAEPHHHPTDKKLVEGELLKIDFGALYKGFCADITRTHVLGGEDKVNNPKLLEILNIVKQAAKKGRDIVKPGIKASDVDKICRDYIEAAGYGEYFVHSTGHGLGIDIHELPRASKNDHTILEEGMIITVEPGIYIEGLGGARIEDDVLVTKTGRYVFSRPDER
>Mycoplasma_genitalium_G37@56
MISELQQKITVLKDLLKTNKADAILIGSDQNRFWLTNFPSSAGWLIITSNKAKLFIDGRYYEAARNFINPIVEVELFVSFKQVKAFCESNGINHLLIEGDYLTFNYQDWIQAICKQYTVINAQEIRRVKLPSEIQAIEKAVDITRKVAVKLKRFIKPKMTELFISQWITNELVKQGGAKNSFDPIVATGKNGANPHHKPTKTIVKEGDFITCDFGTIYNGYCSDITRTFLVGKKPKSAKLLSAYKKVEEANLAGINAVNTTLTGSQVDKVCRDIIENSEFKDFFVHSTGHGVGIDIHEMPNVSQSYNKLLCENGVVTIEPGIYIPNLGGIRIEDMVLVKKEKSVWLSKSIPRAF
>Mycoplasma_pneumoniae_M129@479
MHNELQQKLAVLHKLLQDNKADAILIGSDQNRFWLTGFPSSAGWLVVHKQRVNLFIDGRYFEAAKTAIDPLVKVELFTTYKQVKALCEQVGVKHLLIEGDYLTFNYQNFIKELCAQYTVINAQEIRRQKLPSEILAIEKVVEITRKVAVKLKRFIQPGMTELFIAQWITDQLVKAGGAKNSFDPIVATGKNGANPHHKPSKLKVKSGDFVTCDFGTIYNGYCSDITRTFLVGKKPNNEVLLKAYKKVDEANMAGINAANTQLTGAEVDKVCRDIIEASEFKDYFVHSTGHGVGLDIHEMPNVSTSYNKLLCENAVITIEPGIYIPSVGGIRIEDMVLVKDHKSVWLSAKIPRAF
>Mycoplasma_pulmonis_UAB_CTIP@83
MDTKYLKKVLEQNQLEAIVSEAYQTRLWYSQIQSSDGYIVIEKDRASLFVDSRYIEYARKNAKNVDVILLTSDSLKDFFAQRNFKRLGFEKNYLTMAVLDNLKKLNPNAEFVGIDGQELRILKSKEEVDKLQKSIDISLKALDDLIKNHLKEGMSEKEVDWKLNYLLKKHGAEKESFSSIIASGPNSSMPHAHTSDRKIKEGELLTIDFGGYYKGYATDITRTFIFKENKSTNPKAKEILEIVEEAARLGREVVKPGILSSEVDKVCRDYIESKGYGQYFLHSTGHGLGIDVHELPNVSKFSNTVLEPGMVITVEPGIYIEGLGGARVEDDILVTEKGSVVLSRKNSK
>Mycoplasma_bovoculi_M165_69@336
MNRKYLDKDFTTHKLDVVISFAYQTRLWVSKINTSDGILFIEKNQNHLFVDSRYIEAARKNAQNAEIHLLNKENLNEFVKSKADSYKKIGLEKEYLTIGEFSRIKTWFKDAEFEQLSAHQWRILKTDDEVAKIQKAVDISLEAFEKSIPSLKTGMQEKEFDIILNSTMKTLGADKESFDSIIATGANSAMPHHRAGESKIISNDLLKIDFGALYKGYCADITRTIVFEQQASLDPKKLEIFQIVQEAAQKGRQTVKPGIEVCLVDKACRDYIAEKGYGDKFVHSTGHGVGIDIHELPVVGKDIKTILEPGMVITVEPGIYIEGFGGVRIEDVVLVTETGSKTLSRKFEIDGKEIK
>Mycoplasma_capricolum_subsp@580
MTKHEIINELLEKNNADAIILYSPENRYWFSKFHSSLGYLIISKTESHLFLDGRYITAAKNSKEINKDVQLHHFSRSLKDDLIEILNKNNIKTLAFESDWTYFNQYEAYKNHWFKDFNLVGINCSKMRMIKDEWEIANIKKACDITDQVFQAALDFVKPGISEKQLQRFIDDKFLEFGADKISFDTIIASGVNGSMPHAVPSEKIIQNNELITIDMGCFYNGYCSDQTRTIAIGDVDPKLIEIYNIVYEAQSLGISLVKEGVIAGDVHKQVYDYIDKKGYGKYFDHGLGHGIGVEIHEEPSVGSIGSEVLKENMTITIEPGIYIPNLGGVRIEDDVLVTKTGCKLLTSSPRILIKLQK
>Beta_vulgaris@7752
MASPCSSLSPPEVPMQLHVINREKLVKSLQQHLADSGRPIQGLVLLQGGEEKTRYCTDHSELFRQESYFAYLFGVREPGFYGAIDVATGKSILFAPRLPKEYAVWMGDIKPQSYFMECYMVNLVSYVDEMEEVLVSQYDGEDKCVLYLLHGLNTDSGNFSKPAEFKGIENFETDLSTLHPILTECRVLKSKLELDVIQYANDISSEAHVEVMRNTKVGMKEYQMESLFLHHTYMYGGCRHCSYTCICATGENSSVLHYGHAAAPNERTFMDGDMALLDMGAEYHFYGSDITCSFPVNGKFTADQRLIYNAVLDAHNSVIAAMRPGVSWLNMHKLAEKIILDGLKKGNIITGDIDDMMSQRLGAVFMPHGLGHLLGIDTHDPGGYPKGLERPKEPGLKSLRTARELKEDMVITVEPGCYFISALLIPAMENSDTSKFFNPDTIRRFMVFGGVRIESDVHVTSTGCKNMTNVPRETWEIEAVMAGGKWPPEKGLYYSDNGFGNPHS
>Arachis_duranensis@24442
MASSLSPPKVPMELHVGNRQKLLGSLRQHLLQSSVLLRGFVLLQGGQEQTRHDTDHLELFRQESYFAYLFGVREPGFYGAIDVESGESILFAPRLPDEYAVWLGEIKPLSYFKEHYMVSTACFTDEIASVLQERYKGSGKPLLFLLHGLNTDSNNFSTPADFEGIDNFNKDLTTLHPILTECRVIKSEMEIALVQYANDISSEAHVEVMRNAKVGMKEYQLESMFLHHTYMYGGCRHCSYTCICATGDNSAVLHYGHAAAPNDKTLEDGGMALLDMGAEYHFFMLNLYFSVQINGKFTIDQSLIYNAVLDAHNAVISAMKPGVFWVDMHILAERVILEALKKGQVVVGDVDEMVTARLGAVFMPHGLGHFLGLDTHDPGGYIKGLERRKEPGLKSLRTVRELQEGMVITVEPGCYFINALLCPAMNSPETSKFINQEVIKRFNGFGGVRIESDVLVTAAGCYNMTKCPREIKEIEAVMAGAPWPIKKTLSNHVNGNSSLGF
>Gonium_pectorale@12489
MASAVGLDVPIGPDTYHMGPGTLRISRKALHGKLRSRLLERLRAAIPEEKRGLVFLEGGKTKHLYSSDGEPLFRQEAYMHYVFGVQEEDCYGAMCVKTGRTVLFMPRLPDSYAVWMGHLKTPDEFRSKYGVDAVHYVDEMPATLAELKPACLHVLFGVNSDSGLTVAPPPPPVEGIPLETETLFDVITECRVFKTPEEIEIIRYANRIGSAGHVAMMRACRPGIMEYKLESTFLHHCYSEGGSRCALYTPIAASGPNAAILHYGHACAPNDRQLSAGELALLDCGCEYYLYGSDITTTWPVDGKFTPQQRAVYDAVLAAHRDVKAAMKPGVAWTMLEADIGALFMPHGLGHFLGINTHDVGGYPPGGPPRSTRPGYRSLRTARVLQPGMVITVEPGCYFNPSLLKPALEDPAKSRFLVREAVEAHLGMGGVRLEDNVVVTEGGAESLTHVPRTVEEVEAVMAGGTWEA
>Oryza_sativa@16934
MAAAAAAAPPSSSSLAPPEVPMELHAGNRDRLVAALRAHLSASGRPLRGLVLLQGGEEQTRYCTDHLELFRQESYFAYLFGVREPGFYGAIDIVSGQSILFSPRLPADYAVWMGEIKPLSYFKDRYKVDMVFYVDEITQVLQDRFSDHGKPLLFVLYGKNTDSGNYSKPASFEGMEKFDSDLSTLHPILTECRVIKSDMELALIQYANDVSSEAHIEVMRRAKPGMKEYQLESIFLHHVYMYGGCRHCSYTCICATGENSSVLHYGHAAAPNDRTLNDGDMALMDMGGEYHCYGSDITCSYPINGKFNSNQTIVYNAVLKAHNAVIAHMRPGVNWLDMHKLAEQTILESLKNERILHGDVTDMMAQRLGAVFMPHGLGHLLGIDTHDPGGYPEGLERPKEPGLSSLRTIRELKEGMVITVEPGCYFIDALLIPARDDPVSSKFFNWEEIEKYKSFGGVRIESDVYVTAHGCKNLTNCPRETWEIEAVMAGAPWPVRATNNSLSKAS
>Chlorella_variabilis@5066
MPRLPASYAVWMGHIPTPAEAQAKYAVDEVRHVDELAAVLAELAAPCLHLTPLLFPNPCHACSGLPMPPVMFEGIENFTLETQALYPVLSECRVFKSPLELRIMRYACRAASEAHVEVMRAVQPGVWEFQGESLYLHTLYSRGGCRGAHYTPIFASGPNAAILHYGHAGAPNSRQMRAGELLLVDAGAEYYRYAADITCTFPTTGSFTPDQALVYNAVLAANRGVIAAMKPGVRWPDMQLLAERTILSALLAGGLLRGEVEAMVEARLGAVFMPHGLGHFLGLDTHDVGGYLPGHPERPAAAGLARLRTARVLEEGMVITVEPGCYFSRALLEPAFGDEQLGRFLVEERVRQFMDFGGVRIEDDVVVTADGAESMCDVPRSIEEVEAVMAGAPWPPPA
>Camelina_sativa@97475
MSSLSPPPIPMELHAGNRQKLVDSIRRDLSSSNRSLDGFVLLQGGEEKNRYCTDHAELFRQESYFAYLFGVREPDFYGAIDIGSGKSILFIPRLPADYAVWLGEIKPLLHFKETYMVDMVFYVDEIVQVFNEQFKGSGKPLLYLLHGLNTDSSNFSKPASFEGIEKFETDLTTLHPILAECRVIKSSLELQLIQFANDISSEAHIEVMRRVTPGMKEYQMESMFLHHSYMYGGCRHCSYTCICATGDNSAVLHYGHAAAPNDRTFEDGDFALLDMGAEYHFYASDITCSFPVNGKFTSDQSLIYNAVLDAHNSVISAMKPGVNWVDMHKLAERIILESLKKGSILTGDVDDMMVQRLGAVFMPHGLGHFMGIDTHDTGGYPKGVERPKEPGLKSLRTARDLLEGMVITVEPGCYFIKALLLPAIENAATSKFFNRETVERFRNFGGVRIESDLVVTADGCKNMTNVPRETWEIEAVMAGGPWPPVTTKNNSTK
>Carnegiea_gigantea@27990
MKLHAINRDNLVQSLRKHLAESSRPVQGLVLLQGGEEKTRYCTDHAELFRQESYFAYLFGVREPGFYGAVDVITGESILFAPRLPADYAVWLGEIKPLSYFKERYMVSMACHVDEMEPILRDQCKGQGKPVLLLLHGLNTDSGNFSKPADFKGMENFETDLSTLHPILTECRVTKSNMELVLIQYANEISSAAHVEVMRNTAVGMKEYQLESMFLHHTYMYGGCRHCSYTCICATGENSAVLHYGHAAAPNEKTLKDGDMALLDMGAEYHFYGSDITCSFPVNGKFSDDQRLIYNAVLNAHNSVIAAIKPGVSWVDMHILAERFILEALKEGSILSGDIGDMMAQRLGGVFMPHGLGHLLGIDTHDPGGYPKGIERPKEPGLRSLRTARELKEDMLWKVQTQQGSSIVRLYGDLRVLVEYELKAMCYIIGLDSDSKDWYAYIVESAQLCFWLLPMLRMQLWKCSMAALFSLLLNTHVTSSGCKNLTNVPRETWEIEAVMAGAQWPLEKDL
>Zea_mays@32110
MAASPTSSLAPPVVPMELHAGNRDRLVAALRGHISASARPLHGLVLLQGGEEKTRYCTDHLELFRQESYFAYLFGVQEPGFYGAIDIASGQSILFAPRLPADYAVWMGEIKPLSYFRDTYKVDMVFYVDEIARVVQDHFGNHGKPLLFLLHGRNTDSGNFSKPASFEGMENFDTDLITLHPILTECRVIKSDLELALIRYANDVSSEAHIEVMRRARPGMKEYQLESIFLHHVYMYGGCRHCSYTCICATGDNSAVLHYGHAAAPNDRTLNDGDIALMDMGAEYHFYGSDITCSYPINGKFNRSQTIIYNAVLKAHNAVISDMRPGVNWMDMHKLAERAILESLRKEQIVQGDVDDMMAQRLGAVFMPHGLGHLLGIDTHDPGGYPEGLERPKDPGLNSLRTTRELKEGMVITVEPGCYFIDALLTKTRDDPISSKFFNWQEVEKYKSFGGVRIESDVYVTAQGCRNLTNCPRETWEIEAVMAGAPWPLPASSSMVVAAENSNDISKAS
>Vigna_angularis@28407
MGSSQWPPKVSMELHVNNREKLLASLRQHLSDSSRPLHGFVLLQGGEEQTRYDTDHLELFRQESFFAYLFGVTEPGFYGAIDIATGDSLLFAPRLPSEYAVWLGKIKQLSYFKEHYMVSTTFFSDEIASVLQQHYQGAGKPLLFLLHGLNTDSNNFSKPAEFQGIDKFDKDLTTLHPILTECRVIKSKLEIALIQYANDISSEAHVEVMRKTKVGMKEYQLESIFLHHTYMYGGCRHCSYTCICATGENSAVLHYGHAAAPNDKTLEDGDMALFDMGAEYNFYGSDITCSFPINGKFTSDQSLIYNAVLDAHNAVISSMKPGVNWVDMHILAEKVILESLKRGNVLLGDVEDMMAARLGAVFMPHGLGHFLGIDTHDPGGYLQGLERRKEPGLKSLRTIRDLREGMVITVEPGCYFIDALLLPAMDNPMTTKFLNQEAINRYKDFGGVRIESDVLVTAAGCYNMTKCPREIGEIEGVMAGAPWPAKNISTHDRNGLEI
>Durio_zibethirnus@10213
MASTSPSSLSPPEVPMELHISNRQKLLNCLRQHLSESSRPLHCFVLLQGGEEQTRYCTDHIELFRQESYFAYLFGVREPGFYGAIDIATGKSILFAPRLPADYAIWLGEIKPLSYFQERYKVSMVYYTDEIAQVLVDHYKGSGKPLLFLLHGLNTDSNNFSKPANFEGIENFETDLTTLHPVLTECRVLKSDSELALIQFANDISSEAHVEVMRKAKAGMKEYQLESMFLHHTYMYGGCRHCSYTCICATGENSAVLHYGHAAAPNDRILEDGDMALFDMGAEYSFYGSDITCSFPVNGKFTSDQSLIYNAVLDAHNAVITTMKPGVSWVDMHKLAEKIILESLKKGNLLVGNVDDMMVERVGAIFMPHGLGHLLGIDTHDPGGYPKGVERPKEPGLKSLRTARQLQEGMVITVEPGCYFIDALLVPAMENAKTSKFFNREVVDGFKNFGGVRIESDVLVTANGSKNMTKVPRKTWEIEAVMAGGPWPFS
>Malus_domestica@35601
MASPSSLTPPPVPPELHVTNRETLLNSLRRHLSESSRPLYGFVLLQGGEEQNRYDTDHTELFRQESYFAYLFGVREPGFYGAIDIATGKSVLFAPRLPAEYAVWLGEIKPLSYFKERYMVSMVHYTDEIATVLHDEYKGSGKPVLFLLHGINTDSDLFSKPAEFQGIDKFDTDLTTLHPVLSECRVIKSDXELALIQFANDISSEAHVEVMRKIRVGMYEYQLESMFLHHTYMYGGCRHCSYTCICATGDNSAVLHYGHAAAPNDRILEDGDLALLDMGAEYNFYGSDITCSYPVNGKFTPDQALIYNAVLDAHNAVISTMKPGVSWLXMHKLAEKVILESLKRGRILVGNVDDMMVKRLGAVFMPHGLGHLLGIDTHDTGGYPKGTERSKEPGLKSLRTTRELQEGMVITVEPGCYFIDALLVPAMGNSNTTKFFNHEAVSRFKGFGGVRIESDVLVXANGCKNMTNVPREISEIEAVMAGAPWPLDK
>Fraxinus_excelsior@25107
MASSLSPPEVPMELHVKNREKLLKSLTQHLTTSSRPLQGFVFLQESYFAYLFGVREPGFYGALDIASGESILFAPRLPNEYAVWLGEIKSLSYVKERYMISAVHYTDEITKVLHQQYQGFGKPLLYLLHGLNTDSNNYSKPADFEGIDKFKMDLNTLHPILTECRVIKSELELNLIQFANDISSEAHVEVMRNTKVGMKEYQLESLFLHHTYMYGGCRHCSYTCICATGDNSAVLHYGHAAAPNDKTLQDGDMALLDMGAEYHFYGSDITCSFPVNGTFTRDQSLIYNAVLRAHNAVISSMRPGVGWLKKSILESLNEGGILCGDIDAMIHERLGAVFMPHGLGHFLGIDTHDPGGYLQGAERSKEPGLKALRTARELLEGMVITVEPGCYFIDALLVPAMENPKTSKYFNLQEINKFRGFGGVRIESDVYVTSSGCVNMTKCPREIQDIEAVMAGAPWPIPKTTISSANGEI
>Ostreococcus_lucimarinus@1642
MRAESARATFERGQDTLRVSYELHRENRARAVEAMRARGDGDGVVAMTGGRQTRRYSTDNEPLFRQESYFHWMFGVLEGDCHGALDARTGKSTLFVPRLPQEYAIWMGAIETRESFAERYLVDEVMYADEFEGYLKALDTKIYVLKGVNSDSGDVTDGLGAELEAALGATKIDATDALFNVITELRTVKTAREQEVLKYASKISSMAHVEVIRSLKPGMMEYQLESLFKHTCYSRGGMRNESYTSICAAGKNGATLHYGHAGAPNSAQIKEGDLVLMDMGAEYHCYAADITTTVPAGGKFTPDAKIIYEGVLAAHQAVLKALKPGCAWLDLQRLAETHILRALVDGGFLVGDIDEMMAKRVSATFMPHGLGHHLGVDTHDVGGYGLPGTPARSTEPGLKNCRTASLMKEGNVMTIEPGCYFIDVLLDRALADGSDIKQYFVADRVNACRSMGGVRLEDNVVVTADGCQSWTSVPRTVAEVEAVMAGASWP
>Arabidopsis_lyrata@2157
MSSLSPPPIPMELHAGNRQKLLDSIRRHLSNSNCSLDGFVFLQGGEEKNRYCTDHTELFRQESYFAYLFAVREPDFYGAIDVGSGKSILFIPRLPDDYAVWLGEIKPLSHFKETYMVDMVFYVDEIFQVFNEQFKGSGKPLLYLLHGLNTDSSNFSKPASFEGIEKFETDLTTLHPILAECRVIKSSLELQLIQFANDISSEAHIEVMRRVTPGMKEYQMESMFLHHSYMYGGCRHCSYTCICATGDNSAVLHYGHAAAPNDRTFEDGDLALLDMGAEYHFYGSDITCSFPVNGKFTSDQSLIYNAVLDAHNSVISAMKPGVNWVDMHKLAEKIILESLKKGSILTGDVDDMMVQRLGAVFMPHGLGHFMGIDTHDTGGYPKGVERPKEPGLKSLRTARDLLEGMVITVEPGCYFIKALLFPAMENATTSKFFNRETIERFRNFGGVRIESDLVVTANGCENMTNVPRKTWEIEAVMAGGPWPPTK
>Physcomitrella_patens@20544
MEVSMELHAVNRKKLLSRMSDQVKSMGQPVNGVILLQGGDECTRYCTDHTPLFRQESYFAYLFGVKEPGFFGTLDLSNGKSALYCPRLDPEYAVWLGEIQPPSHFKDLYGVDEVHYVDELVEVLNKSRAGVSSWLLYLLYGKNSDSGNFSQPAQFEGIEDFAVDKEVLHPVLSECRVHKSKLEIDLMRYVCKVSSAAHIQVMQECKPGMREYQLEAIFLHHVYRYGGCRHCSYTCICATGTNSSVLHYGHAAAPNDRLLENGDMALLDMGAEYHFYGSDITCSFPVNGTFTDNQKVVYTAVLKAQNAVIRAIRPGVSWVDLHKLAESCILETLKENGVLQGDVQAMMESRLGAIFMPHGLGHFLGLDTHDTGGYPAGTERINSPGLKSLRTVRILEEGMVVTVEPGCYFIEALLVPALEDPAQRNFFVEPALEVFRHTGGVRLEDDILVTANGCENLTICPREIEDVEAVMKGSWPM
>Manihot_esculenta@35141
MASPSSLSPPQVPKELYDINREKLLKSLRQHLTETSRPLHGFVFLQGGEEKSRYCTDHIELFRQESYFAYLFGVTEPGFYGAIDVATGNSILFVPRLPADYAVWLGEIKPLSYFQEKYRVSMVYYTDEIVGVLHKLRKEVCQPLLFLLHGLNTDSNNFSKPAEFEGIEKFETDLTTLHPILTECRVLKSDLELAVIQFACDISSEAHVEVMRKTQVGMKEYQLESIFLHHTYMYGGCRHCSYTCICATGENSAVLHYGHAAAPNDRTLEDGDVALFDMGAEYNFYGSDITCSFPVNGKFTSDQSLIYNAVLDAHNAVISAMRPGVSWLDMHKLAEKIILDSLKKGCIIVGNVDDMMTERLGAVFMPHGLGHLLGIDTHDPGGYLKGPNRSKEPGLRSLRTARGLEEGMVITVEPGCYFIDALLDPAMGDSNTSKFFNREVIGRFKGFGGVRIESDVHVTANGCKNMTNVPREIWEIEAVMAGAAWPLDKASACSRVNNVNNGSSC
>Fragaria_vesca@3853
MASSSSLTPPPVPIELHVRNREKLLSSIRHHLSHSSRPLHGFVLLQGGDEQNRYDTDHVDVFRQESYFAYLFGVREPGFYGAIDIATGKSILFSPRLPAEYAVWSGEIKPLSYFKERYMVSVACYTNEITKVLQDEWQASGKPLLFLLHGLNTDSDNFSKPADFQGIDNFDTDLTTLHPILTECRVIKSDLELALIQFANDISSEAHVEVMRKARAGMYEYQLESIFLHHTYMYGGCRHCSYTCICATGGNSAVLHYGHAAAPNDRTLEDGDLALLDMGAEYNFYGSDITCSYPVNGKFTSDQSLIYNAVLDAHNSVISTLKPGVSWVDMHKLAEKVILESLKREGILDGNVDDMMVERLGAVFMPHGLGHLLGIDTHDPGGYLKGPERINEPGLKSLRTTREMQEGMVITVEPGCYFIDALLVPAMGSPNTTKFFNQAAVGRFKGFGGVRIESDVLITANGCKNMTKVPREIGEIEAVMAGAPWPLDRAS
>Dianthus_caryophyllus@8861
MGESNDVVSMATSTASLSSITPTKIPMQLHAINRNKLIKSMQQHISLHNLPIQGIILLQGGEEKTRYCTDHAELFRQESYFAYLFGVREPDFYGAIDVATGDSILFTPRLPEEYAVWLGEIKPLSTIKERYMVSMTYYVDEMVEVLQNLCNKQGKSSLFLLQGLNTDSGNFSKPAAFKGLENFEVDLSTLHPIVTECRVLKSKMELALIQYANDISSEAHVEVMRNTKVGMKEYQLESMFLHHTYMYGGCRHCSYTCICATGENSSVLHYGHAAAPNERTFKNGDMALLDMGAEYHFYGSDITCSFPVNGKFTDDQSLIYNAVLAAHDSVIAAMKPGISWINMHKLAETVILEALKNGSILVGNVEDMMAQRLGAVFMPHGLGHLLGIDTHDPGGYLKGLERPKEPGLKSLRTVRQLEEDMVITVEPGCYFINALLAPAMQNSLTAKFFNREAIRRFEGFGGVRIESDLYVTADGCKNMTNVPRKTWEVEAVMAGGKWPLC
>Monoraphidium_neglectum@11325
MLSASIARAVGYSAVSRVSLKARPYLRKLCRAASSVTPVSSTGSSGGSAPMADPPCFYSMGQGSLKVCRRELHGGARADVVRRMKESGTASGIILLKGGDALPVYTTDGEILFRQVGLGLETGIVNIKFPGALVVEEGYFHYLFGVIEEGFWGAVDTRNGASTLFMPRLPEAYGVWMGELHGPDHYKAKYAVDRVAYVDELAAVLISDAPPCLHVLSGTNTDSGSAVAPPPKPEGLEAVEYETAGLFPAITEARVHKSPLEVEVQRYANQLGSRAHVAMMQACKPGLYEYQLESIFRHSTYFEGGARNQGYTCIAASGPNAAVLHYGHAAAPNDRRIEEGDILLLDMGCEV
>Capsella_rubella@2238
MSSLTPPPIPMELHAGNRKKLVDSIRRHLSSSNRSLDGFVLLQGGEEKNRYCTDHAELFRQESYFAYLFGVREPDFYGAIDIGSGKSILFIPRLPDDYAVWLGEIKPLSHFKETYMVDMVFYVDEIIQVFNEQFKGSGNPLLYLLHGLNTDSSNFSKPASFEGIEKFETDLTTLHPILAECRVIKSSLELQLIQFANDISSEAHIEVMRRVAPGMKEYQMESMFLHHSYMYGGCRHCSYTCICATGDNSAVLHYGHAAAPNDRTFEDGDLALLDMGAEYHFYGSDITCSFPVNGKFTSDQSLIYNAVLEAHNSVISAMKPGVNWVDMHKLAERIILESLKKGSILTGDVDDMMVQRLGAIFMPHGLGHFMGIDTHDTGGYPKGVERPKEPGLKSLRTARDLLEGMVITVEPGCYFIKALLIPAMEKTTTSKFFNRETIERFRNFGGVRIESDLVVTANGCKNMTNVPRETWEIEAVMAGGPWPLVTTENNSTK
>Gossypium_hirsutum@29916
MAKPSREAISMASTSPSSLSPPTVPMELHVSNRQKLLKSLRQHLSNSSRPHHGFVLLQGGEEQTRYCTDHIELFRQESYFAYLFGVREPGFYGAIDIATGKSILFAPRLPADYAVWLGEIKPVSYFQERYMVSMVYYTDEIVQLLVDQYKGSGKPLLFLLRGLKTDSNNFSKPAEFEGIEKFERDLTTLHPVLTECRVCKSDLELALIQFANNISSEAHVEVMRKTKAGMKEYQLESMFLHHTYIYGGCRHCSYTCICATGESSAVLHYGHAAAPNDRILEDGDMALLDMGAEYSFYGSDITCTFPVNGKFTSDQSLIYNAVLDAHNAVIAAMKPGVSWVDMLKLAEKIILESLEKGNILVGNLDDMMVERVGAVFMPHGLGHLLGIDSHDPGGYPKGIERPKEPGLKSLRTARQLLEGMVITVEPGCYFIDALLVPAMESANTSKFFNCEIVDKFKNFGGVRIESDVLVTANGSKNMTKVPRETWEIQAVMAGGPWPLNRASG
>Triticum_urartu@4461
MSKSSLTPPGVSMELHAGNRERLVAALSAHLSASARPLRGVAFLKGGEEQTRYCSDYVELFRQESYFAYLFGVQEPGFYGAVDIASGQSILFAPRLSPGHAVWMGVNTLPYFKDRYKVDFVFYVDELAQVLQSQFSEHGETPLLFLLYGKNTDSGNYSKPASFEGIEKFDTDLSTLHPLLTECRVIKSDMELALIQYANDVSSEAHIEVMRQIKPGMKEYQLESIFVGASSSILHYGHAGAPNDRTLNDGDMALMDMGAEYNFYGSDITCSYPINGKFNRNQTVIYNAVLKAHNDVISHMQPGVKWIDMHKLAEQTILESLKKENIIHGDIAAMMNRRLGAVFMPHGLGHLLGIDTHDPGGYPEGLERPKEPGLRSLRTIRELKEGMVITVEPGCYFIDTLLRHARDDPISSKFFNWEKIEIYKSSGGVRVESNMRQGVIGDLDIDILPFVEKISYVNINYRKT
>Nicotiana_tomentosiformis@42593
MHHLGPMEDIASGKSMLFAPRLPADYAVWMGEIKSLTHFQAKYKVTQVFYIDEIKEVLSNQYQAMGTPLLFLLHGLNTDSNKYSKPAEFQGIKKFQTDLNTLHPIVTECRVIKSNLELALIQFANDISTEAHVEVMRKTKVGMKEYQLESMFLHHTYMYGGCRHCSYTCICATGDNSAVLHYGHAAAPNDKTLREGDMALLDMGAEYHFYGSDITCSFPVNGKFTRDQSLVYTAVLDAHDAVISAMSPGVSWVDMHKLAEKIILESLKKGHLLVGDVDKMMTERLGAVFMPHGLGHLLGIDTHDPGGYLKGAERPKEPGLSSLRTSRKLLEGMVITVEPGCYFIDALLLPALESPSVSEFFNHGEINRFRAFGGVRIESDVCVTANGCINMTKCPRKIEEIEAVMAGVPWPIKKTTFPSGNGQV
>Ricinus_communis@23269
MASTSSLTPPKVPMELHVTNREKLLKSLRQHLTETSRPLHGFVLLQGGEEQTRHCTDHLELFRQESYFAYLFGVKEPGFYGAIDVATGKSILFAPRLLADYAVWLGEIKPLSYFQESYVVNMVYYTDEIVQCLHEVSKGVAKPLLFLLHGLNTDSNNFSKPAEFEGIEKFETDLMTLHPILTECRVLKSELELAIIQFANDISSEAHIEVMRRTQAGMKEYQLESIFLHHTYMYGGCRHCSYTCICATGENSSVLHYGHAAAANDRTLQYGDMALFDMGAEYSFYGSDITCSFPVNGRFTSDQSLVYNAVLDAHNAVISAMRPGISWLDMHKLAERTIIESLKRGLILVGDVDDMMTERLGAVFMPHGLGHFLGIDTHDPGGYLKGPKRSKEPGLRSLRTARELQEGMVITVEPGCYFIDAVLAPAKEASSTSKFFNSEAIGRFKGFGGVRIESDVHVTSNGCNNMTKCPREIWEIEAVMAGAPWPLNKVSASS
>Brassica_rapa@16001
MSALTPPPVPMELHAVNRRKLCDSLRRHLSSSDRPLDGFVLLQGGEEKNRYCTDHAELFRQESYFAYLFGVREPDFYGAIDVGSGKSIIFIPRLPEDYAVWLGEIKPLSHFKETYMVDMVYYVDEIVQVLSEQFKGSGKPLLYLLHGLNTDSGNLSKPASFEGIEKFETDLTTLHPILAECRVIKSSLELQLLQFANDISSEAHVEVMRKVTPGMKEYQMESMFLHHTYMYGGCRHCSYTCICATGDNSAVLHYGHAAAPNDRTFEDGDLALLDMGGEYHFYASDITCSFPVNGKFTSDQSLIYNAVLKAHNSVISAMKPGVNWVDMHKLAERIILESLKKGSILTGDVEEMMLERLGAVFMPHGLGHFMGIDTHDTGGYPLGVERPKEPGLKSLRTARDLLEGMVITVEPGCYFIKALLVPAMENAKTSKFFNRETIERFKNIGGVRIESDLVVTANGCKNMTNVPRETWEIEAVMAGGSWPPVATGNNTTK
>Citrus_sinensis@20988
MASSSSLSPPKVPKELYFINREKVLNSLRQHLTETSRPLHGFVLLQGGEEQTRYCTDHLELFRQESYFAYLFGVREPGFYGTIDIATGKSILFAPRLPPDYAVWLGKIKPLSYFQEKYMVNMVYYTDEIVGVLQGHYKEPGKPLLFLLHGLNTDSNNFSKPAQFEGMEKFETELNTLHPILSECRVFKSDHELALIQFANDISSEAHVEVMKKTRVGMKEYQMESMFLHHTYMYGGCRHCSYTCICATGENSAVLHYGHAAAPNDRTFEDGDMALLDMGAEYQFYGSDITCSFPVNGKFTSDQSLIYNAVLKAHNAVINAMKPGVCWVDMHKLAEKIILESLKKGGVMVGNVDEMMAARLGAVFMPHGLGHFLGIDTHDPGGYPKGTERSKEPGLKSLRTVRELQERMVITVEPGCYFIDALLVPAMENESTSKFFNHEVIGRFKDFGGVRIESDVLVTANGSKNMTSVPREISDIEAIMAGAPWPSNKTAPSNS
>Solanum_tuberosum@4132
MASSSPSSMSPPMIPMELHSLNREKLFNSLLDHLTSCARPLQGFVLLQGGEEQTRHCTDHLELFRQESYFAYLFGVEEPGFYGTIDIASGKSMLFIPRLLADYAVWMGEIQPPSHFQEKYKVTQVFYTDEIKEVLLDQYQVTGAPLLFLLHGLNTDSNKYSKPAEFQGIEKFQTDLNTLHPILTECRVIKSDLELALIQYANDISSEAHVEVMRKTKVGMKEYQLESMFLHHTYMYGGCRHCSYTCICATGDNSAVLHYGHAAAPNDKTLQEGDMALLDMGAEYHFYGSDITCSFPVNGKFTRDQSLLYTAVLDAHDAVISAMRPGVSWVDMHKLAERVTLESLKKGNLLVGDIDKMMAERLGAVFMPHGLGHLLGIDIHDPGGYLQGAERPKEPGLSSLRTSRKLLKGMVITVEPGCYFIDALLLPALESPAVSEFFNRVEINRFRGFGGVRIESDVCVTSSGCVNMSKCPRKIEEIEAVMAGAPWPIEKTTFLSGNGQV
>Cephalotus_follicularis@6454
MAWSTLTPPGVSMELHVSNREKLLKSIRQHLTDSSRPLHGVVLLQGGDEQTRYCTDHIELFRQESYFAYLFGVIEPGFYGAIDIASGKSVLFAPRLPADYAVWLGEIKPLSYFQEKYTVSMVYYTDEIVVALHDIYKGSGKPLLYLLHGLNTDSNNFSKPAEFKGIEKFETDLTTLHPILTECRVAKSEHELALIQFANDISSEAHVEVMRKIRPGMKEYQLESIFLHHTYMYGGCRHCSYTCICATGENSAVLHYGHAAAPNDRTLEDGDMALFDMGAEYHFYGSDITCSFPVNGKFTSDQSLIYNAVLNAHNAVISAMKPGISWVDMHKLAEKIILESLNKEDIIVGNVDEMMAERLGAVFMPHGLGHLLGIDTHDPGGFPKGMERPKEPGLRSLRTVRVLQEKMVITVEPGCYFIDALLVPAMENAKTSKFFNGEVIDRFKKFGGVRIESDVLVTTNGSKNMTNCPREVSEIEAVMAGASWPLKKT
>Erythranthe_guttata@19283
MMASPSSLSPTDVPMELHALNRNKLLHSFRDHLSLSSRPLHGFIFLQGGEEQTRHCTDHIELFRQESYFAYLFGVQEPGFYGAIDIASGESMLFAPRLPADYAVWLGEIKPLSHFKERYMVSSVYYTDEISKLLHDQYKGSGKPSLYLLHGLNTDSNNYSKPADFEGIDNFVADLNALHPILTECRVLKSALELSLIQFANDISSEAHVEVMRKTKVGMKEYQLESLFLHHTYMYGGCRHCSYTCICATGDSSAVLHYGHAAAPNDKTLEDGDMALLDMGAEYHFYGSDITCSFPVNGKFTTDQSIVYNAVLRAHDAVISNVRPGVSWVDMHKLAERTILESLKGERLLFGEIDAMVNERLGAVFMPHGLGHLLGIDTHDPGGYLQVGAERPKEAGLKSLRTSRQLLEGMVITVEPGCYFIDALLLPAMENTRTSKYFNRDQISRFRGFGGVRIESDVYVTCDGCVNMTKCPREINEIEAVMAGAPWPIIRTSIPSLSTKT
>Gossypium_arboreum@34193
MAKPSREAISMASTSPSSLSPPTVPMELHVSNRQKLLKSLRQHLSNSSRPHHGFVLLQGGEEQTRYCTDHIELFRQESYFAYLFGVREPGFYGAIDIATGKSILFAPRLPADYAVWLGEIKPVSYFQERYMVSMVYYTDEIVQLLVDQYKGSGKPLLFLLFGLNTDSNNFSKPAEFEGIEKFERDLTTLHPVLTECRVCKSDLELALIQFANKISSEAHVEVMRKTKAGMKEYQLESMFLHHTYIYGGCRHCSYTCICATGESSAVLHYGHAAAPNDRILEDGDMALLDMGAEYSFYGSDITCTFPVNGKFTSDQSLIYNAVLDAHNAVIAAMKPGVSWVDMHKLAEKIILESLEKGNILVGNLDDMMVERVGAVFMPHGLGHLLGIDTHDPGGYPKGIERPKEPGLKSLRTARQLLEGMVITVEPGCYFIDALLVPAMESANTSKFFNCEIVDKFKNFGGVRIESDVLVTANGSKNMTKVPRETWEIEAVMAGGPWPLNRASG
>Cucurbita_moschata@7176
MASASLLTPPPVPVELYVTNREKLLKSLRQHLADSARPLKGIVLLQGGDERTRYDTDHLELFRQESYFAYLFGVIEPGFYGAIDIASGKSILFAPKLPSDYAVWSGEIKPLSYFKEKYEVSMAYYTDEIAAVLHEQYQELEKPLLFLLRGLNTDSNNFSVPANFEGIDTFEIDLNILHPILTECRVVKSELELALIQFANDISSEAHVQVMKNIKAGMKEYQLESLFLHHTYMYGGCRHCSYTCICATGENSAVLHYGHAAAPNDRTLEDGDMALFDMGAEYKFYASDITCSFPVNGKFTSDQSLIYNAVLKAHDAVISVMKPGINWVEMHKLAEKTILESLTEGSVLVGDVKDMIAEHLGAVFMPHGLGHFLGIDTHDPGGYLQGLERPEEPGLNALRTVRDLKEGMVITVEPGCYFIDALLDPALENSKTSKFFNVKALNRFRGFGGVRIESDVLVTANGCRNMSNCPRETSEIEAVMAGGPWPIVKKSAAAK
>Genlisea_aurea@2628
GGQEQMRHCTDHIELFRQESYFAYLFGVQEPGFYGAIDVASGESILFAPRLSSDYAVWLGEIKPLSYFKEKYIVPSVYYNDEIERVLQRQYQGQGKPLLYLLHGRNSDSNNFSKPADFEGIDGFTIDLNALHSILTECRVLKSQLELSLIQFANDISSEAHVQVMRNTRVGMKEYQLESMFLHHTYMYGGCRHCSYTCICATGYNSSVLHYGHAAAPNDRTLESGDMALLDMGAEYHFYGSDITCSFPVNGKFTENQSLVYNAVLSAHDAVISNMRPGVSWVHMHKLAEKVILESLKIGDLLIGDIDAMVRERVGAVFMPHGLGHLLGIDTHDPGGYPKQGAERVDEPGLKALRTTRDLVEGMVVITVEPGCYFIEALLVPAMENAATRGYFNREKISTFRGFGGVRIESDV
>Spinacia_oleracea@1004
MAEAKEAIPMATAEVPRSSLTPLEVPMQLHEINRQKLVKYLQQHLTDSGRPIQGIVLLQGGEEKNRYCTDHTELFRQESYFAYLFGVREPSFYGAVDIATGKSILFAPHLPAEYAVWMGQIKPLSHYTERYMVNMVCYVDEMEEVLLNLYKGEDKPLLFLLHGLNTDSGNFSKPAEFKGIENFKTDLSTLHPILTECRVIKSKLELDVIQYATDISSEAHVEVMRNTKVGMKEYQLESMFLHHTYMYGGCRHCSYTCICATGDNSSVLHYGHAAAPNERTFMDGNMALLDMGAEYHFYGSDITCSFPVNGKFTVDQRLIYNAVLGAHNSVIAAMKPGVSWINMHKLAEKVILEALKKGNIITGDIEDMMTQRLGAVFMPHGLGHLLGIDTHDPGGYPKGLERPKEPGLSSLRTARELKEDMVITVEPGCYFISALLIPAMESSETSKFFNPDAIRRFMVFGGVRIESDVYVTSIGCKNMTNVPRETWEIEAVMAGAKWPLEKGVVDHSYNGIRNSHS
>Salix_purpurea@15428
MASSSRLSPPKVPMELHVKNREKLLKSLRQHLTETSRPLYGFVLLQGGEEKTRYCTDHIELFRQESYFAYLFGVKEPGFYGAIDIATGKSILFAPRLPADYAVWLGEIKPLSCFQQQYMVNMVHYTDEIVGVLHELSNVLEKPLLFLLHGLNTDSNNFSKPAEFEGIEKFEKDLTTLHPILTECRVLKSDMELALIQFANDISSEAHVEVMRKTRVGMEEYQLESIFLHHTYMYGGCRHCSYTCICATGENSAVLHYGHAAAPNDKILQDGDMALFDMGAEYHFYGSDITCSFPVNGKFTSDQSLIYNAVLDAHNAVIAEMKPGASWVDMHKLAEKVILESLKNGCIIVGNVDDMMVERLGAVFMPHGLGHFLGIDTHDPGGYLKGLEKLKEPGLKSLRTIRELQEGMVITVEPGCYFIDALLAPAMEGSNTAKFFDREGISRFKGFGGVRIESDVHVTAGGCQNMTKCPRQIFEIEAVMAGSPWPLN
>Selaginella_moellendorffii@43121
MARHRPPSFSMLREMHVHNRKKLQNAMAEKLESIGQRLAGVVLLQGGEERYRDCTDHLELFRQESFFAYLFGVREPGFYAAIDIATGQSILFVPRLDPDYAVWLGEIHPPSFFKEKYGVDAAYYVDEMVSVLRKFDASLYLLHGLNTDSNRYCKPATFQGIEGFEQDTKVLHPVLSECRVIKSELELELLRYVNEVSSAAHVKVMRSAQPGLKEYQLESTFQHYCYMEGGCRECSYTCICATGENSAVLHYGHAAAPNDQIASDGAMALLDMGAEYHFYGSDITCSFPVNGKFTEKQRLIYTGVLEAQKAVISKMKPGISWVAMHKLAETKILEALKTAGCLKGNVEDMMENRLGAVFMPHGLGHFLGLDTHDPGGYPQGMSRINERGLVSLRTVRTLEAGMLITVEPGCYFIDAVLDPALEDPVLSRFLNREAIDKFRGFGGVRLEDDVIVTSDGCENLTNCPREISDVEDVMAGGPWPRT
>Chlamydomonas_eustigma@5622
MHKAIPDPTKRGVALLQGGATFQLYSSDGEMLFKQDSYFFYLFGVSEDSWYGALNMQTGKSTLFMPRLPDSYAVWMGPLKSPEYYLGRYGVDEVLYVDEMSKWLETDVGKHQGLPIHVLSGTNTDSGMEVVSPKLPVEAAKAATLEMEKDTLFNAITESRVRKTPEEIAIIRYANQVGSKAHVELMHTCKPARTDVELMCTCKPGDMEYHLESRFLSYCYSTGGSRSPMYGPISASGPNGAILHYGHAGAPNDRQMQEGDMVLVDMGCEYYHYGSDITTTFPVNGKFTPKQRTIYNAVLRASNAVKSAMRPGVVWTAMHELANVIILEDLLAAGLLKGSVEDMMEADVGALFMPHGLGHFLGLDTHDVGGYQPGCPPRIQRPGFKSLRTARVLEPGMVITVEPGCYFNSALLLPAFKDPKQSKFLVEDAIRPFLDSFGGVRIEDNMLVTEQGAESFTNVPRTCEEVEAVMAGTEWR
>Lupinus_angustifolius@36972
MASGSALSPPQVPMELHHKNRQKLLESLRQHLSLSSRPLHGFVLLQGGEEQTRHDTDHLELFRQESYFAYLFGVKEPGFYGAIDVANGESILFAPRLPDEYAVWLGEIKPLPYFKEHYMVNTAYFADEIASVLQQHYQGSGAPLLFLLHGLNTDSNNFSKPAEFQGIDKLDKDLTTLHPILTECRVIKTDLEISLIQYANNISSEAHVEVMRKAKVGMKEYQLESMFLHHTYMYGGCRHCSYTCICATGDNSSVLHYGHAAAPNDKTLEDGDIALLDMGAEYHFYGSDITCSFPINGKFTSDQSLIYNAVLDAHNAVLSAMKPGVGWVDMHILAEKVILESLKKGQILVGDVNDMLSARLGALFMPHGLGHLLGIDTHDPGGYLKGLERRKEPGLKSLRTARELQEGMVITVEPGCYFINALLLPAMNSPETSKFFNQQVIKKFNGFGGVRIESDVLVTATGCYNMTKCPRTTQEIEAVMAGAPWTISS
>Setaria_italica@30682
MAASSPSSLTPPAVPMELHAGNRDRLVAALRGHLSASGRPPRGLVLLQGGEEQTRYCTDHLELFRQESYFAYLFGVQEPGFYGAIDIASGQSILFAPRLPADYAVWMGEIKPLSYFRDTYKVDMAFYVDEITQVVQDRYGDHGKPLLFLLYGKNTDSGNFSKPASFEGMEKFDTDLSILHPVLTECRVIKSDLELAVIQYANDISSEAHIEVMRRARPGMKEYQLESIFLHHVYMYGGCRHCSYTCICATGDNSAVLHYGHAAAPNDRTLNDGDMALMDMGGEYHFYGSDITCSYPINGKFNSSQIIIYNAVLKAHNAVISYMRPGVNYMDMHKLAERAILESLKKEQILQGDVDDMMAQRLGAVFMPHGLGHLLGIDTHDPGGYPEGLERPKEPGLSSLRTTRELKEGMVITVEPGCYFIDTLLTKARNDPISSKFFNWQEVEKYKSFGGVRIESDVYVTAQGCQNLTNCPRETWEIEAVMAGAPWPLPASSSTAAAAENGVSKASS
>Triticum_aestivum@89794
MSKSSLTPPGVSMELHAGNRERLVAALSAHLSASARPLRGVAFLKGGEEQTRYCSDYVELFRQESYFAYLFGVQEPGFYGAVDIASGQSILFAPRLSPGHAVWMGVNTLPYFKDRYKVDFVFYVDELAQVLQSQFSEHGETPLLFLLYGKNTDSGNYSKPASFEGIEKFDTDLSTLHPLLTECRVIKSDMELALIQYANDVSSEAHIEVMRQIKPGMKEYQLESIFVGASRYRGCRHCSYTCICATGENSSILHYGHAGAPNDRTLNDGDMALMDMGAEYNFYGSDITCSYPINGKFNRNQTVIYNAVLKAHNDVISHMQPGVKWIDMHKLAEQTILESLKKENIIHGDIAAMMNRRLGAVFMPHGLGHLLGIDTHDPGGYPEGLERPKEPGLRSLRTIRELKEGMVITVEPGCYFIDTLLRHARDDPISSKFFNWEKIEIYKSSGGVRVESNMYVTAQGCKNLTNCPREIREIEAVMAGAPWHSRDTLSSTENASPKHFNLPCP
>Panicum_hallii@23027
MAATSPSSLAPPAVPMELHAGNRDRLVAALRGHLSASGRPPRGLVLLQGGEEQTRYCTDHLELFRQESYFAYLFGVREPGFYGAIDIASGQSILFAPRLPADYAVWMGEIKHLSYFRDTYKVDVVFYVDEITQVVQDRFGDQGKPLLFLLHGKNTDSGNFSKPASFEGMEKFDTDLSTLHPILTECRVIKSDLELAVIQYANDISSEAHIEVMRQARPGMKEYQLESIFLHHAYMYGGCRHCSYTCICATGDNSAVLHYGHAAAPNDRTLNDGDMALMDMGAEYHFYGSDITCSYPINGKFSSSQIVIYNAVLKAHNDVISHMRPGVNYLDMHKLAERAILESLKKEQILQGDVDDMMAQRLGAVFMPHGLGHLLGIDTHDPGGYPEGLERPKEPGLSSLRTTRELKEGMVITVEPGCYFIDTLLTKARNDPISSKFFNWQEIEKYKSFGGVRIESDVYVTAQGCQNLTNCPRETWEIEAVMAGAPWPLRPSTSPAAAAESGV
>Cucumis_sativus@22985
MALPSLLTPPPVPVELYVTNRQKLLNSFRQHLSDSSRPLQGIVLLQGGDERTRYDTDHLELFRQESYFAYLFGVIEPGFYGAIDIASGKSILFAPKLPPDYAAWSGEIKPLSYFKEKYDVSMAYYTDEIAAVLHKLYPELEKPLLFLLRGLNTDSNNYAVPANFEGIDTFVTDLNTLHPILTECRVFKSELELALIQFANDISSEAHVQVMRNVKVGMKEYQLESLFLHHTYMYGGCRHCSYTCICATGDNSAVLHYGHAAAPNDRTLEDGDIALFDMGAEYQFYGSDITCSFPVNGKFTSDQSLIYNAVLKAHDAVILVMKPGINWVEMHKLAEKIILESLIEGSVLVGDVMDMMAARLGAVFMPHGLGHFLGIDTHDPGGFLQGLGRPEEPGLSSLRTVRDLKEGMVITVEPGCYFIDALLDPALKNSKTSKFFNVEAVNKFRGSGGVRIESDLLVTANGCRNMTNCPRETWEIEAVMAGSPWPIVSKSISI
>Citrus_clementina@22978
MASSSSLSPPKVPKELYFINREKVLNSLRQHLTETSRPLHGFVLLQGGEEQTRYCTDHLELFRQESYFAYLFGVREPGFYGTIDIATGKSILFAPRLPPDYAVWLGKIKPLSYFQEKYMVNMVYYTDEIVGVLQGHYKEPGKPLLFLLHGLNTDSNNFSKPAQFEGMEKFETELNTLHPILSECRVFKSDHELALIQFANDISSEAHVEVMKKTRVGMKEYQMESMFLHHTYMYGGCRHCSYTCICATGENSAVLHYGHVAAPNDRTFEDGDMALLDMGAEYQFYGSDITCSFPVNGKFTSDQSLIYNAVLKAHNAVINAMKPGVCWVDMHKLAEKIILESLKKGGVMVGNVDEMMAARLGAVFMPHGLGHFLGIDTHDPGGYPKGTERSKEPGLKSLRTVRELQERMVITVEPGCYFIDALLVPAMENESTSKFFNHEVIGRFKDFGGVRIESDVLVTANGSKNMTSVPREISDIEAIMAGAPWPSNKTAPSNS
>Macleaya_cordata@8784
MAEEREAISMASSLPPPPQVPMELHAENRSKLIRSLREHLTSSSRPLKGFGGEEKTRYCTDHVELFRQESYFAYLFGVKEPGFYGAIDISNGKSILFAPRLPADYAVWLGEIKQLSYFKEMYMVNMVCYTDEIVEVLRTHHGGSEKPLLFLLYGLNTDSNNFSKPAELKEMEKFETDLSTLHPILTECRIIKSDLELSLIQYANDISSEAHVEVMRKTRAGMKEYQLESIFLHHIYMYGGCRHCSYTCICATGENSSILHYGHAAAPNDRTLKDGDMALLDMGAEYNFYGSDITCSFPVNGKFTSDQRLIYYAVLKAHDAVISAMKPGVSWLDMHKLAERTILESLKIGGIIIGDVDDMMVERIGAVFMPHGLGHFLGIDTHDPGGYTKEMERPKEPGLRSLRTIRELQEGMVITVEPGCYFIDALLVPAMENPNTSKFFCHKEIARFKSFGGVRIESDVHVTSNGAENLTKCPRETWEIEAVMAGASWPLLDKSSIHSENNGRSQSDGTQ
>Chenopodium_quinoa@27353
MAEAKDSIPIPMATAAAAAPRSSLSPPEFEMRLHVINRQKLVKSLQQHLADSNRPIQGIVLLQGGEEQNRYCTDHTELFRQESYFAYLFGVREPSFYGAVDVATGKSILFAPRLPAEYAVWLGQIKPISHFTERYKVDMVCYVDEMEEVLHSLYKGEDKSLLFLLHGLNTDSGNFSKPADFKGIENFKTDLSTLHPVLTECRVLKSKMELDIIQYANDISSEAHVEVMRNTNVGMKEYQLESLFLHHTYMYGGCRHCSYTCICATGDNSSVLHYGHAAAPNDRTFMDGDMALLDMGAEYYFYGSDITCSFPVNGKFTADQRLIYNAVLDAHNSVIAAMKPGVNWINMHKLAEKVILEALKKGNIITGDIQDMMALRLGAVFMPHGLGHLLGIDTHDPGGYPKGLERPKEPGLSSLRTARELKEDMVITVEPGCYFISALLIPAMESSETSRFFNADAIKRFVDFGGVRIESDVYVTSTGCKNMTNVPRETWEIEAVMAGAKWPIEKGLNHSQNGIANLHS
>Nicotiana_sylvestris@40765
MASSSPSSSSSSLSPPMIPMELHSLNREKLLNSLREHLSSSSRPLQGFVLLQGGEEQTRHCTDHLELFRQESYFAYLFGVQEPGFYGAIDIASRKSMLFAPRLPADYAVWMGEIKPLTHFQEKYKVTQVFYTDEIKEVLSNQYQEMGTPLLFLLHGLNTDSNKYSKPAEFQGIKKFQTDLNTLHPILTECRVTKSNLELALIQFANDISTEAHVEVMRKTKVGMKEYQLESMFLHHTYMYGGCRHCSYTCICATGDNSAVLHYGHAAAPNDKTLREGDMALLDMGAEYHFYGSDITCSFPVNGKFTRDQSLVYTAVLDAHDAVISVMSPGVSWVDMHKLAEKIILESLKKGQLLVGDVDKMMTERLGAVFMPHGLGHLLGIDTHDPGGYLKGAERPKEPGLSSLRTSRKLLEGMVITVEPGCYFIDALLLPALESPSVSEFFNHGEINRFRAFGGVRIESDVCVTANGCINMTKCPRKIEEIEAVMAGVPWPIKKTALPSGNGQV
>Arabidopsis_thaliana@20722
MSSLSPPPIPMELHAGNRKKLLESIRRQLSSSNRSLDGFVLLQGGEEKNRYCTDHTELFRQESYFAYLFGVREPDFYGAIDIGSGKSILFIPRLPDDYAVWLGEIKPLSHFKETYMVDMVFYVDEIIQVFNEQFKGSGKPLLYLLHGLNTDSSNFSKPASFEGIDKFETDLTTLHPILAECRVIKSSLELQLIQFANDISSEAHIEVMRKVTPGMKEYQMESMFLHHSYMYGGCRHCSYTCICATGDNSAVLHYGHAAAPNDRTFEDGDLALLDMGAEYHFYGSDITCSFPVNGKFTSDQSLIYNAVLDAHNSVISAMKPGVNWVDMHKLAEKIILESLKKGSILTGDVDDMMVQRLGAVFMPHGLGHFMGIDTHDTGGYPKGVERPKKPGLKSLRTARDLLEGMVITVEPGCYFIKALLFPAMANATTSKFFNRETIERFRNFGGVRIESDLVVTANGCKNMTNVPRETWEIEAVMAGGPWPPTK
>Pyrus_bretschneideri@6884
MAPPSSLTPLPVPPELHVTNRETLLNSLRRHLSESSRPLYGFVLLQGGEEQNRYDTDHTELFRQESYFAYLFGVREPGFYGAIDIATGKAVLFAPRLPAEYAVWLGEIKPLSYFKERYMVSTVHYTDEIATVLHDEYKGSGKPVLFLLHGINTDSDLFSKPAEFQGIDKFDTDLTTLHPVLTECRVIKSDMELALIQFANDISSEAHVEVMRKIRVGMYEYQLESMFLHHTYMYGGCRHCSYTCICATGDNSAVLHYGHAAAPNDRILEDGDLALLDMGAEYNFYGSDITCSYPVNGKFTPDQALIYNAVLDAHNAVISTMKPGVSWLDMHKLAEKVILESLKRGRILVGNVDDMMVKRLGAVFMPHGLGHLLGIDTHDPGGYPKGTERSKEPGLKSLRTTRELQEGMVITVEPGCYFIDALLVPAMGNSNTTKFFNHEAVSRFKGFGGVRIESDVLVTANGCKNMTNVPRGISEIEAVMAGAPWPLDK
>Bathycoccus_prasinos@7516
MHQNEHFKGVTSKKAIRDESYIERVLWMKLPLFLKRKSWMLLATSSATTPLLVVDVASRRRRRNNTKAMTTSSSSSFQMGRDTLRVDFELHRENRLRLAQAMEEKINAEKKKTKKERNLVLVESGKQTQRYGTDNEPLFRQESYFHWMFGCRESDCFGALDVEKKKAILFVPRLPDEYVVWMGKPLSNEELASKYKIEEVRYADELEAYLEEEGVTALVHVLSGTNTDSGLPTLKANVPSSSKVEIDESILFEEITLLRTLKTKREQEVLEYASKISSQAHVAAIKSLQPGTMEYQLEAAFLHHIYNQGGMRFSSYPSICASGNNAAVLHYGHSGAPNDKECKSGELVLMDMGGEYHCMCADITTTVPVSGKFTSDQKIFYDGVLQAHKDVLANIKPGAVWTDLHLLAERSILSMLQKLNVLNESSSMEEMLENRVCAVFMPHGLGHLLGIDTHDVGGYGLRNSRDRILKPGLKSCRTAKALEENNVMTVEPGCYFVDALIDDVNMSENVKKCINFDTIDKKFRGFGGVRIEDNLVVTKTGCKSWTNVPRETEDIERVMSGELVWP
>Sorghum_bicolor@2509
MAASPTSSLAPPVVPMELHAGNRDRLVAALRGHLSASARPLHGLVLLQGGEEKTRYCTDHLELFRQESYFAYLFGVREPGFYGAIDIASGQSILFAPRLPADYAVWMGEIQPLSYFRDTYKVDMVFYVDEIAQVVQDRFGDHGKPLLFLLHGRNTDSGNFSKPASFEGIEKFDTDLSTLHPILTECRVIKSDLELALIQYANDVSSEAHIEVMRRARPGMKEYQLESIFLHHVYMYGGCRHCSYTCICATGDNSAVLHYGHAAAPNDRTLNDGDMALMDMGAEYHFYGSDITCSYPINGKFNSSQIIIYNAVLKAHNAVISHMRPGVNWMDMHKLAERAILESLRKEQIVQGDVDDMMVQRLGAVFMPHGLGHLLGIDTHDPGGYPEGLERPKDPGLSSLRTTRELKEGMVITVEPGCYFIDALLNKTRDDPISSKFFNWQEVEKYRNFGGVRIESDVYVTAQGCRNLTNCPRETWEIEAVMAGAAWPLPASSSMAAAAAENRNGISKAL
>Triticum_urartu@5408
MATSSLAPPEVPMELHAGNRDRLLTALRAHLSTTASPPRGLALLQGGEEQTRHCTDHLELFRQESYFAYLFGVREPGFYGAIDIASGQSILFAPRLPPDYAVWMGEIKPLPYFKDRYKVDLVFYVDEIVQVLQDRFSQHGKPVLFLLYGKSTDSGNYSKPASFEGIEKFDTDLGTLHPILTECRVIKSEMELALIQYANDVSSEAHIERDMLGWIWASLSSWIGIAIFSVRLTDKVMRQAKPGMKEYQLESIFLHHSYRYGACRHCSYTCICATGENSSILHYGHTAAPNDRTLNDGDMALMDMGAEYNFYGSDITCSYPINGKFNSNQATVYDSVLKAHNAVISHMQPGVKWVDMHKLAEQTILESLKNEKIIHGDIADMMTRRLGAVFMPHGLGHLLGIDTHDPGGYPEGLERPKEPGLSSLRTIRELKEGMVITVEPGCYFIDALLRPARDDPVSSKFFNWEEIEKYKSFGGVRIESDLHSHFSMLACSQRTNRYHGSEVLYFGHGYVLSLYVTAQGCKNLTNCPRETWEIEAVMAGAPWPPRASVTRAENGLPKSLSTRLFDAPWVKHNRNN
>Dendrobium_officinale@20989
MGESAVTVMASLSQSSPVSSLSPPEVPMELHVQNRVKLVRALRDHLMAASQPVRGFVLLQGGEERTRYCTDHAELFRQESYFAYLFGVREPGFYGAIDVLSGQSVLFAPRLPAEYAVWLGEIKALSYFKERYMVDMTYFVDEIAQVLYDLDGESGKPLLFLLHGLNTDSKNFSKPAEFKEMDKFETDLITLHPILTECRVFKSKLELDLIQYANDVSSEAHVEVMRRISADMKEYQLESIFLHHIYMYGGCRHCSYTCICATGENSAVLHYGHAAAPNDRALKEGDIALFDMGAEYQFYGSDITCSFPVSGKFTNDQAAIYNAVLKAHDSVIKSMSPGVSWIDMHKLAEKIILESLETFGIIVGDIDEMVAERLGAIFLPHGLGHLLGIDTHDPGGYTKGMERPKEPGLSSLRTIRELKEGMVITVEPGCYFIDALLNPALEHPNLSKFLKKEELDRFKNFGGVRIESDVVVTSNGSRNLTNVPRQTWEIEAVMAGEPWPLKQKQLPNGLA
>Quercus_suber@41992
MASSSSSSSLSPPGVPLELHVTNREKLLSSLRHDLSHSSRPLHGFVFLQGGDEQTRHDTDHIELFRQESFFAYLFGVREPGFYGAIDITTGNSILFAPRLPSDYAVWLGEVKPLSHFKERYMVSMVYYTDEITEVLHDQFQGSGKPLLFLLHGLNTDSNNYAKPAQFEGVDKFEKDLTTLHPILTECRVLKSDKELALIQFANDISSEAHVEVMRKTRVGMKEYQLESMFLHHTYMYGGCRHCSYTCICATGENSSVLHYGHAAAPNDRALEDGDMALLDMGAEYHFYGSDITCSFPVNGKFTSDQSLIYNAVLDAHDAVISTMKPGVNWVDMHLLAEKIILESLKKGCIIVGNVDDMMAERLGAVFMPHGLGHFLGIDTHDPGGYLKGLERRKEPGLRSLRTVRELQEGMVITVEPGCYFIDALLLPAMESSNASRFFNQEGIGRFKCFGGVRIESDVHVTASGCKNMTKCPRKTWEIEAVMAGEPWPLDKTL
>Prunus_persica@3959
MASLSSLTPPTVPVELYVTNREKLLSSLRHHLSQSSRPIHGIVFLQGGEEKNRYDTDHTELFRQESFFAYLFGVREPGFYGAIDIATGKSVLFAPRLPAEYAVWLGEIKPLSYFKERYMVSSVFYSDEITTVLHDEYQGSGKPLLFLLHGVNTDSDLFSKPAEFQGIDKFDTDLTTLHPVLTECRVTKSDLELSLIQFANGISSEAHVEVMRKVRVGMYEYQLESMFLHHTYMYGGCRHCSYTCICATGENSGVLHYGHAAAPNDRTLEDGDLALLDMGAEYNFYGSDITCSYPVNGKFSSDQALIYNAVLEAHNAVISTMKPGVSWVDMHKLAEKVILESLKRGSILVGNVDDMMVERLGAVFMPHGLGHLLGIDTHDPGGYPKGLERPKEPGLRSLRTARELQEGMVITVEPGCYFIDALLVPAMGSSNTTKFFNHEAVSRFKGFGGVRIESDVLVMDTGCKNMTKVPREISEIEAVMAGAPWPLDKASTGKG
>Eucalyptus_grandis@32387
MAPPSAAAPPAPSSLSPPLVPMELHVRNRDKLLKSLRQSLRDAGRPLHGFVILQGGEEQARHDTDHTELFRQESYFAYLFGVIEPGFFGAIDITSGNSLFFVPRLPSEYAVWLGEIKPLSFFEEKYMVNKVFYTDDIVKVLQEQFQGQGKPLLFLLHGLNTDSNNFAKPAEFEGVENFATDLTTLHPILTECRVTKSDLELAVIQFANDISSEAHVEVMRKIRVGMKEYQLESIFLHHTYMYGGCRHCSYTCICATGGNSAVLHYGHAAAPNDRTLEDGDMALFDMGAEYHFYGSDITCSFPVNGKFTSDQSLIYNAVLQAHDAVIAAMKPGVSWVDMHKLAERTILQSLREGNIIFGDLDHMMVERLGAAFMPHGLGHLLGIDTHDPGGYLQGLERPKEPGLSSLRTVRELLEGMVITVEPGCYFIDALLDPAMESANTSKFFNHDVIGRFRTFGGVRIESDVLVTATGCKNMTNVPRQTCEIEAVMAGAPWPPSK
>Solanum_lycopersicum@11348
MASSSPSSMSPPMIRMELHSLNREKLFNSLRNHLTSCARPLQGFVLLQGGEEQTRHCTDHLELFRQESYFAYLFGVEEPGFYGTIDIASGKSMLFIPRLPADYAVWMGEIQPPSHFQEKYKVTQVFYTDEIKEVLVDQYQATGAALLFLLHGLNTDSNKYFKPAEFQGIEKFQTDLSTLHPILTECRVIKSDLELALIQYANDISSEAHVEVMRKTKVGMKEYQLESMFLHHTYMYGGCRHCSYTCICATGDNSAVLHYGHAAAPNDKTLQEGDMALLDMGAEYHFYGSDITCSFPVNGKFTRDQSLLYTAVLDAHDAVISAMKPGVSWVDMHKLAERVILESLKKGNLLVGDVDKMMAERLGAVFMPHGLGHLLGIDTHDPGGYLKGAKRPKEPGLSSLRTSRKLLKGMVITVEPGCYFIDALLLPALKSPAVSEFFNRVEINRFRPFGGVRIESDVCVTSIGCINMSKCPRKIEEIEAVMAGAPWPIEKTTFLSGNGQV
>Petunia_axillaris@32281
MASSPSSLSPPKIPMELHSLNRDKVLTSMREHLSSCSLPLQGFVFLQGGEEQTRHCTDHLELFRQESYFAYLFGVQEPGFYGAIDIASGKSMLFAPRLPADYAVWMGEIKPLSHFQEKYKVTQAFSTDEIKEILFDQYQGTGTPLLFLLYGLNTDSKNYSKPAKFEGIEKFQTDLNTLHPILTECRVIKSDLELALIQFANDISSEAHVEVMRKTKVGMKEYQLESMFLHHTYMYGGCRHCSYTCICATGDNSAVLHYGHAAAPNDKTLREGDMALLDMGAEYHFYGSDITCSFPVNGKFTRDQSLVYNAVLDAHDAVISAMRPGVSWVDMHKLAEKVILESLKKGHLLVGDVDKMMAERVGAVFMPHGLGHLLGIDTHDPGGYLNGAERPKEPGLSSLRTSRKLLEGMVITVEPGCYFIDALLLPALESPTLSGFFNHGEINKFRAFGGVRIESDVYVTSNGCINMTKCPRKIKEIEAVMEGAPWPIKKTSFHSENEQL
>Zostera_marina@3553
MPTPLLFKPSTSPSRLSPPMIPMELHALNRDKLVRSIREHLVSDSLPVTGFVVLQGGEQKTRYCTDHEELFRQESYFAYLFGVKEPDFFGAIDLVSGKSILFAPRLPSSYAVWMGEIKQLTYFKEMYKVDMVFYSDEISEILHKYSGGLEKPLLFLLYGLNTDSGNYSKPADFKDMEKFDKDLTTLHPILTECRVLKSQLELQLIQFANDISSEAHIQVMRKAGECIKEYQLESLFLNHIYMYGGCRHCSYTCIAATGENASILHYGHAAAPNDRTLRDGDMALLDMGGEFHFYGSDITCSFPINGKFTSDQCLIYNAVLKSHDAVISKMQPGVNWVDMHKLAERTILESLKTGGILLGNVDEMMVKRLGAIFMPHGLGHLLGLDTHDPGGYPEGVERPKERGLKSLRTARKLEEGMVITVEPGCYFIDPLLIPAMEDSETSKFFHEKINGFKNFGGIRIESNLYVTNDGCQNLSNCPRETWEIEAVMAGAPWPIEKKSE
>Daucus_carota@23809
MFPRNSKSQSSDHLTQIPMAAAAASSLTPPPEVPMKLHVLNRNKLINALRDQLSASSRPHLGFVLLQGGEEQTRYCTDHAELFRQESYFAYLFGVQEPGFYGAIDIATGKSFLFAPRLPTEYAVWLGEIKPLSYFMERYMVDSAFYTDEIVTILHNQSQGVAQPLLFLLHGLNTDSNNYSKPAEFGGIEKFEIDRNTLHPILTECRVLKTNLELAVIQYANDISSEAHVEVMKNVKAGMKEYQLESIFLHHTYMYGGCRHCSYTCICATGGNSAVLHYGHAASPNDRAFEDGDMALLDMGAEFKFYGSDITCSFPVNGKFTNDQRLIYQAVLDAHDAVISSMKPGVSWVDMHKLAEKVILESLKKGGLLAGDVHDMMAERVGAVFMPHGLGHLLGIDTHDPGGYLKGAERPKEPGLKSLRTSRELLEGMVVTVEPGCYFIDALLVPAMKSPNTSKFFSSEINRFRGFGGVRIESDVYVNDHGCLNMTKCPREISEIEAVMAGGHWPIKKSIYFE
>Medicago_truncatula@42262
MASSLSPPKVNFEVHIKNRDKLLKSIRQHLSQSSLPLHGFVLLQGGDEQTRYDTDHLELFRQESYFAYLFGVQEPGFYGAIDVGSGDSILFAPRLPDEYAVWMGKIKSLSHFKEHYMVTTACFTDEIATVLQQNYQGSGKPLLFLLHGLNTDSNNFAKPAEFKGIDKFHKDLTTLHPILTECRVIKSELEIDLIQFANDISSEAHIEVMRKAKVGMKEYQLESIFLHHTYMYGGCRHCSYTCICATGDNSAVLHYGHAGAPNDKTLEDGDMALLDMGAEHHFYGSDITCSYPINGKFTSDQSLIYNAVLDAHDAVISSMKPGVSWVDMHILSHKVILESLKKGHIVVGDVDDMVTSNLGPIFMPHGLGHLLGIDTHDPGGYPKGLERRKEPGLKALRTARVLQEGMVITVEPGCYFIDALLLPAMNNPEISKFFNQEVISRFTGFGGVRIESDVLVTAAGCYNMTKCPREIHEIEAVMAGGPWPVKKT
>Cicer_arietinum@26384
MASSLSPPKVNMEVHVHNRHKLLKSLRQHLSQSSLPLHGFVLLQGGDEQTRYDTDHLELFRQESYFAYLFGVEEPGFYGAIDIGSGNSILFAPRLPDEYAVWMGKIKSLSHFKEHYMVTTACFTDEIPTVLKQHYQGSGKPLLFLLHGLNTDSNNFSKPAEFQGIGEFDQDLTTLHPILTECRVIKSELEIDLIQFANDISSEAHVEVMRKAKVGMKEYQLESTFLHHTYMYGGCRHCSYTCICATGDNSAVLHYGHAGAPNDKTLEDGDMALLDMGAEYHFYGSDITCSFPINGKFTSDQSLIYNAVLDAHNAVISSMKPGVSWVDMHILAHRVILESLKKGHIVVGNVDDMMDAHLGPVFMPHGLGHFLGIDTHDPGGYPKGLERRKEPGLKALRTARELQEGMVITVEPGCYFIDALLPPAMNNPKTSKFFNQEVISRFNGFGGVRIESDVLVTATGCYNMTKCPREIQEIEAVMAGAPWPVKKTLSSACELAHPKFL
>Hevea_brasiliensis@23889
MASSSSPSSLSPPKVPTELYVTNREKLLKSLRQYLIETSRPLHGFVFLQGGEEKFRYCTDHIELFRQESYFAYLFGVTEPGFCGAIDVATGNSILFVPRLPADYAVWLGEIKPLSYFQEKYKVSMVYYTDEIVGALHKISKEVDKPLLFLLHGLNTDSSNFSNAAGFEGIEKFESDLTTLHPILTECRVLKSDLELAVVKFANDISSEAHVEVMRKIQVGMKEYQLESIFLHHTYMYGGCRHCSYTCICATGENSAVLHYGHAAAPNDRTLEDGDMALFDMGAEYNFYGSDITCSFPVSSTVHVYFHLLLIICRLAEKIILESLKKGCIVVGNVDDMMTERLGAVFMPHGLGHLLGIDTHDPGGYLKGPKRSKEPGLRSLRTARELEEGMVITVEPGCYFIDALLDPAMENSNTSKFFNREAIGRFKGFGGVRIESDVHVTANGSNNMTNVPREVWEIEAVMAGAAWPLDKASACSRENKVNNGPSC
>Phaseolus_vulgaris@2820
MASSLRPPKVSMELHVKNREKLIASLRQHLSDSSNPLHGFVLLQGGEEQTRYDTDHLDLFRQESYFAYLFGVKEPGFYGAIDVATGDSFLFAPRLPSEYAVWLGEIKQLSYFKEHYMVSTTSFSDEIGSVLQQHYQGAGKPLLFLLHGLNTDSNNFSKPAEFQGIDKFDKDLATLHPILTECRVIKSKLEIELIQYANDISSEAHIEVMRKTKVGMKEYQLESIFLHHTYMYGGCRHCSYTCICATGENSAVLHYGHAAAPNDKTLEDGDMALFDMGAEYHFYGSDITCSFPINGKFTSDQSLIYNAVLDAHNAVISSMKPGVNWVDMHILAEKIILESLKRGNILLGDVEDMMAARLGAVFMPHGLGHFLGLDTHDPGGYLKEHCSDLQSLERRKEPGLKSLRTTRDLREGMVITVEPGCYFIDALLLPAMNSPKTSKFLNQEVINRYKDFGGVRIESDVLVTAAGCYNMTKCPREIGEIEGVMAGAPWPAKNISC
>Nicotiana_tabacum@2102
MDSSSSSSSLSPPMIPMELHLLNREKLLNSLREHLSSSSRPLQGFVLLQGGEEQTRHCTDHLELFRQESYFAYLFGVQEPGFYGAIDIASGKSMLFAPRLPADYAVWMGEIKSLTHFQAKYKVTQVFYIDEIKEVLSNQYQAMGTPLLFLLHGLNTDSNKYSKPAEFQGIKKFQTDLNTLHPIVTECRVIKSNLELALIQFANDISTEAHVEVMRKTKVGMKEYQLESMFLHHTYMYGGCRHCSYTCICATGDNSAVLHYGHAAAPNDKTLREGDMALLDMGAEYHFYGSDITCSFPVNGKFTRDQSLVYTAVLDAHDAVISAMSPGVSWVDMHKLAEKIILESLKKGHLLVGDVDKMMTERLGAVFMPHGLGHLLGIDTHDPGGYLKGAERPKEPGLSSLRTSRKLLEGMVITVEPGCYFIDALLLPALESPSVSEFFNHGEINRFRAFGGVRIESDVCVTANGCINMTKCPRKIEEIEAVMAGVPWPIKKTTFPSGNGQV
>Hordeum_vulgare@103659
QHLVVRAKMSEPSSSLAPPGVSTWEVHAGNRDRLIAALSAHLAAAGRARRGGIVLLEGGKEQTHYCTDNVPLFRQEGYFAYLFGVREPGFYGAVDVASGQSILFAPRVAPNEAIWTGPAKELAYFKDTYRVDFVFHVEELARVLRRQFSEHGHGEPLLFLLHGKNTDSGNYSKPAGFQGMDELDTDLSTLHPVLTECRVIKSDMELALIQHANDVSSAAHVEVMRLIKPGMVEQDLESIFCRHASMHRGCRRCAYTCICATGKNSAILHYGHAAAPNDATLVDGDMALMDMGAEYNFYASDITCSYPINGKFTRNQAIVYSAVLKAHNDVISCMRPGVKWIDMHKLAERRILESLKEDNIIHGDVDDMMNARLGAVFMPRGLGHLLGIDAHDPGGYPEGLEKPKEPGLEALRTTRELKQGMVITVEPGCYFSDSLLMRARDDPVCSKFFDWETIETYKSFGGVRIESNLYVTAQGCKNLTNCPREIWEIEAVMAGMPWHSRDSRSTATTRWTI
>Musa_acuminata@33764
MAASTLSPPEVPMELHAHNRDKLVRALRDHLAASSRPTRGFVLLQGGEEQTRYCTDHAELFRQESYFAYLFGVREPGFFGAIDVASGKSFLFVPRLPADYAVWLGEIKPLSFFKERYMVDLVFYVDELVLVLHDHSNEPGKPLLFLLYGLNTDSNNFSKPAAIEDMNKFDTDLSTLHPILTECRVIKSKMELDLIQYANDVSSEAHIEVMRRIRSGMKEYQLESIFLHHIYMYGGCRHCSYTCICATGENSAVLHYGHAAAPNDRILEEGDMALFDMGAEYHFYGSDITCSFPVNGKFTKDQIVIYNAVLAAHNAVLQSMRPGVCWIDMHKLAEKTILESLKNEGIVIGDIDKMMERRLGAVFMPHGLGHFLGIDTHDPGGYAQGLERPKEPGLKALRTIRELKESMVITVEPGCYFIDAMLVPAMEDAVTSKFLNKKEIEKYKKFGGVRIESDVVVTADGCKNLTNCPRETWEIEAVMAGAPWPLDHARFKSQNGSSGA
>Solanum_pennellii@3493
MASSSPSSLSPPMIRMELHSLNREKLFNSLRNHLTSCARPLQGFVLLQGGEEQTRHCTDHLELFRQESYFAYLFGVEEPGFYGTIDIASGKSMLFIPRLPADYAVWMGEIQPPSHFQEKYKVTQVFYTDEIKEVLLDQYQATGAALLFLLHGLNTDSNKYFKPAEFQGIEKFQTDLSTLHPILTECRVIKSDLELALIQYANDISSEAHVEVMRKTKVGMKEYQLESMFLHHTYMYGGCRHCSYTCICATGDNSAVLHYGHAAAPNDKTLQEGDMALLDMGAEYHFYGSDITCSFPVIGKFTRDQSLLYTAVLDAHDAVISAMKPGVCWVDMHKLAERVILESLKKGNLLVGDVDKMMAERLGAVFMPHGLGHLLGIDTHDPGGYLKGAKRPKEPGLSSLRTSRKLLKGMVITVEPGCYFIDALLLPALESPAVSEFFNRVEINRFRPFGGVRIESDVCVTSIGCVNMSKCPRKIEEIEAVMAGAPWPIEKTTFLSGNGQV
>Gossypium_hirsutum@60247
MAKPSREAISMASTSPSSLSPSKVPMELHVSNRQKLLKSLRQHLSKSSRPHHGFVLLQGGEEQTRYCTDHIELFRQESYFAYLFGVREPGFYGAIDIATGKSILFAPRLPANYAVWLGEIKPVSYFQERYMVSMVYYTDEIVQLLVDQYKGSGKPLLFLLHGLNTDSNNFSKPAEFKGIENFERDLTTLHPVLTECRVCKSDLELALIQIANNISSEAHVEVMRKTKAGMKEYQLESMFLHHTYMYGGCRHCSYTCICATGENSAVLHYGHAAAPNDRILEDGDMALLDMGAEYSFYGSDITCTFPVNGKFTSDQSLIYNAVLDAHNAVIAAMKPGVSWVDMHKLAEKIILESLEKGNILVGNLDDMMVERVGAVFMPHGLGHLLGIDTHDPGGYPKGIERPKEPGLKCLRTARQLLEGMVITVEPGCYFIDALLVPAMKSANTSKFFNREIVDKFKNFGGVRIESDVLVTANGSKNMTKVPRETWEIEAVMAGGPWPLNKASG
>Dichanthelium_oligosanthes@16661
MAASSPSSLTPPSVPMELHAGNRDRLVAAVRGHLSASGRPPRGLVLLQDIASGQSILFAPRLPAEYAVWMGEIKPLSYFKDTYKVDMVFYVDEIAQVVQDRFRDHGKPLLFLLHGKNTDSGNFSKPASFEGMEKFDTDLTTLHPILTECRVIKSDLELAIIQYANDISSEAHIEVMRQARPGMKEYQLESIFLHHVYMYGGCRHCSYTCICATGDNSAVLHYGHAAAPNDRTLNDGDMALMDMGAEYQFYGSDITCSYPINGKFNSSQIIIYNAVLKAHNAVISHMRPGVNYLEMHKLAERAILESLRKEQILQGDVDDMMAQRLGAVFMPHGLGHLLGIDTHDPGGYPEGLERPKEPGLSSLRTTRELKEGMVITVEPGCYFIDTLLTKARDDPISSKFFNWQELEKYKSFGGVRIESDVYVTAQGCRNLTNCPRETWEIEAVMAGAPWPLPASGSTVAAAAENGVPKASS
>Amaranthus_hypochrondriacus@3351
MAMAEAKESISMAATTITGAPTRSSLSPPEVPMELHVINRDKLIKSLRQHLAHSGRPIQGFVLLQGGEEKTRYCTDHAELFRQESYFAYLFGVREPGFYGAIDISTGKSILFSPRLPAEYAVWLGEIKPASYFKERYMVSLVSFVDEMEEVLLNQYNGEDKPLLFLLHGLNTDSGNFSKPAEFKGIETFKTDLSTLHPVLTECRVIKSKLELDIIQYANDISSEAHVEVMRNTVVGMKEYQLESMFLHHTYMYGGCRHCSYTCICATGDNSSVLHYGHAAAPNERTFMDGDMALLDMGAEYHFYGSDITCSFPVNGKFTADQRLIYNAVLDAHNSVIAAMKPGVSWINMHKLAEEVILEALKKGNILTGDVKDMMAQRLGAVFMPHGLGHLLGIDTHDPGGYPKGLERPKEAGLSSLRTCRELKEDMVITVEPGCYFITALLIPAMENAETSRFFYSDAIKRFMGFGGVRIESDVHVTSTGCKNMTNVPREIWEIEAVMAGAKWPLNKASNHSANGIEISH
>Rosa_chinensis@44533
MATSSSLTPPPVPIELHLRNREKLLNSIRHHLSQSSRPLHGFVLLQGGEEQNRYDTDHVDVFRQESYFAYLFGVREPGFYGAIDIATGKSILFSPRLPAEYAVWLGEIKPLSYFKERYMVSVAYYTDEITKVLQDEWQASGKPLLFLLHGLNTDSDKFSKPAEFQEIDNFDTDLTTLHPILTECRVTKSDLEIAVIQFANDISSEAHVEVMRKVRAGMYEYQLESIFVHHTYMYGGCRHCSYTCICATGGNSAVLHYGHAAAPNDRTLEDGDLALLDMGAEYNFYGSDITCSYPVNGKFTSDQSLIYNAVLDAHNAVISALKPGVSWVDMHKLAEKVILDSLKREGVLDGNVGDMMVEQLGAVFMPHGLGHLLGIDTHDPGGYLKGPERIKEPGLKSLRTTRQVQEGMVITVEPGCYFIDALLVPAMGSPNTTKFFNHEAVGRFKGFGGVRIESDVLITANSCKNMTKVPREIGEIEAVMAGAPWPLDKAS
>Ostreococcus_tauri@7471
MTSSATFERGPGTLRVHRALHAENRARAVREMRSRGYVEGALALAGGKQRRRDATDNEPLFRQESYFHWAFGVEEGDCAGAIDLATGEATLFIPRLPEEYAIWMGTIESAESFGERYMCERVMYTDEFEDFLKRQKRVYALHGTNTDSGDATSGLGSSLSAAVGDKLDTSDALFNALTELRTVKTPREQEVLKYANKIASMAHVEVIKSIKPGMMEYQLESLFKHVCYSKGGMRLEAYTPICAAGANGAVLHYGHAGAPNATQIKDKDLVLMDMGAEYACYASDITTTVPAGGKFTEDARIIYEGVLAAHKAVISALKAGVAWLDMQRLAERHILRALVDGGFLVGDIEEMMTKRVSATFMPHGLGHHLGIDTHDVGGYGLPGAPERSTEPGLKNCRTAATLKAGNVMTVEPGCYFINLLLDRAMAPESDIKQYFVPERVNACRSMGGVRLEDNILITETGCESWTNVPRDVRDVEAVMAGASWP
>Phalaenopsis_equestris@17511
MGESAAMVLASLPQSSPASLLSPPEVPMELHMQNREKLVHALRDHLFAASQPVRGFVLLQGGEERTRYCTDHTELFRQESYFAYLFGVREPGFYGAIDLISGQSILFAPRLPVEYAVWLGKIKPLSYFKEKYMVDMTYFSDEMAQVLHDLSGESGNPLLFLLHGLNTDSNNFSKPAEFKEIEKFETDLITLHPIXCRVIKSKLELDLIQYANDVSSEAHVEVMRRIRAEMKEYQLESIFLHHIYMYGGCRHCSYTCICATGENSAVLHYGHAAAPNDRALKEGDMALFDMGSEYHFYGSDITCSFPVSGQFTNDQAAVYNAVLGAHDSVIKSMSPGVSWIVMHKLAEKIILESLQAVGIIVGDIGEMMAERLGAVFMPHGLGHLLGIDTHDPGGYTKGMERPKEPGLSSLRTIRELREGMVITVEPGCYFIDALLNPALEDPMKSKFLKKEELDRFKNFGGIRIESDVVVTSNGSKNLTNVPRQTWEIEAVMAGASWPLNQKPPPNDLASHNSG
>Handroanthus_impetiginosus@29943
MASPSCLSPPEVPMELHVANRKKLLESFRDHLSQSSRPLHGFVLLQGGEEQTRYCTDHAELFRQESYFAYLFGVQEPGFCGAIDIATGESLLFAPRLPAEYAVWLGKIKPLSYFKEKYMVSSAYYTDEIARVLHDQYQGPGKPLLYLLHGLNTDSNNFSKPADFEGIDKFATDLNALHPILTECRVLKSGLELALIQFANDISSEAHIEVMRKTKVGMKEYQLESLFLHHTYMYGGCRHCSYTCICATGDNSAVLHYGHAAAPNDRTLEDGDMALLDMGAEYHFYGSDITCSFPVNGKFTHDQSLVYNAVLRAHNAVISSMRPGVNWVDMHKLAERTILESLKEGHLLVGDVDAMVNERLGAVFMPHGLGHLLGIDTHDPGGYLKGAERPKEPGLKSLRTSRDLLEGMVITVEPGCYFIEALLLPAMENTQTSKYFNHEQISRFRGFGGVRIESDVYVTSDGCLNMTKCPREIRDIEAVMAGAPWPIKPTSIPSVNGKA
>Capsium_annuum@19857
MCYELKPQGSMRFFLFLQDIASGKSMLFAPRLPANYAVWMGEIKSIPHFQEKYKVTHVFYTDEIKEVLFDQYQATGRPLLFLLHGLNTDCNKYSKPAEFQGIEKFQKDLNTLHPILTECRVIKSDLELALIQYANDISSEAHVEVMRKTKVGMKEYHLESMFLHHTYMYGGXRHCSYTCICATGDTSAVLHYGHAAALNDKTLQEGDMALLDMGAEYHFYGSDITCSFPVNGKFTRDQSLIYIAVLDAHDAVISAMRPGVSWVNMHKQINR
>Lactuca_sativa@16548
MATIAMDSSSSSLLYPPPEVPKKLHDENRQKLLKHLRENLDSSSRPLHGFVLLQGGEEQTRYCTDHEDLFRQESYFAYLFGVREPGFYGAIDVNTGNSILFAPRLPSEYAVWMGEIKPLSHFKEVYTVSMVHYTDEITEVLNNQYHGSGKPLLFLLHGLNTDSKNFSKPASFEGIEKFETDVKTLHPILTECRVLKSKLELSVIQYANDISSEAHIEVMRKTKPEMKEYQMESLFLHHTYYYGSCRHCSYTCICATGDNSSVLHYGHAAAPNDKTLHDGDMALLDMGAEFHFYASDIXXCIQVNGKFTSNQLLIYNAVLDAHDDVISTMKPGVNWVDMHKLAEKTILESLKKGSLLVGDVDEMMVERLGSVFMPHGLGHLMGLDTHDPGGYLKGAERPKEAGLRSLRTSRDLLEGMVITVEPGCYFIDALVIPAMDSSKTSKFFNREAITKFRGFGGVRIESDLYVTSDGCVNMTKVPRKIEDIEAVMAGAPWPVKKSVFENGGS
>Cajanus_cajan@7236
MGSSLLPPKVKMELHVKNRNNLLTSLRQHLSESSRPLHGFVLLQGGEEQTRYDTDHLELFRQESYFAYLFGVKESGFYGAIDIATGNSILFVPRLPAEYAVWMGEIKPLSYFKEHYMVSTTCFSDEIASVLQQHYQSSGKPLLFLLHGLNTDSDNFSKPAEFQGIDKFDKDLTTLHPILTECRVIKSELEIALIQYANDISSEAHVEVMKKTKVGMKEYQLESIFLHHTYMYGGCRHCSYTCICATGDNSAVLHYGHAAAPNDKTLEDGDMALFDMGAEYHFYGSDITCSFPVNGKFTSDQSLIYSAVLDAHNAVISAMKPGINWVDMHILAEKVILESLKRGHIILGDVDDMVAARLGAVFMPHGLGHFLGIDTHDPGGYLKGLERRKEPGLKSLRTIRDLREGMVITVEPGCYFIDALLLPAMSSPETSKFLNQEVINRFKGFGGVRIESDVLVTAAGCYNMTKCPREIREIEAVMAGAPWPA
>Brassica_napus@19492
MSALTPPPVPMELHAVNRRKLCDSLRRHLSSSDRPLDGFVLLQGGEEKNRYCTDHAELFRQESYFAYLFGVREPDFYGAIDVGSGKSIIFIPRLPEDYAVWLGEIKPLSHFKETYMVDMVYYVDEIVQVLSEQFKGSGKPLLYLLHGLNTDSGNLSKPASFEGIEKFETDLTTLHPILAECRVIKSSLELQLLQFANDISSEAHVEVMRKVTPGMKEYQMESMFLHHTYMYGGCRHCSYTCICATGDNSAVLHYGHAAAPNDRTFEDGDLALLDMGGEYHFYASDITCSFPVNGKFTSDQSLIYNAVLKAHNSVISAMKPGVNWVDMHKLAERIILESLKKGSILTGDVEEMMLERLGAVFMPHGLGHFMGIDTHDTGGYPLGVERPKEPGLKSLRTARDLLEGMVITVEPGCYFIKALLVPAMENAKTSKFFNRETIERFKNIGGVRIESDLVVTANGCKNMTNVPRETWEIEAVMAGGSWPPVATGNNTTK
>Nicotiana_attenuata@39981
MASASSSSLSPPMIPMELHSLNREKLLNSLREHLSSSSRPLQGFVLLQGGEEQTRHCTDHLELFRQESYFAYLFGVQEPGFFGAIDIASGKSMLFAPRLPPDYAVWMGEIKPLTHFQEKYKVTQVFYTDEIKEVLSNQYQEMGTPLLFLLYGLNTDSNKYSKPAEFQGIKKFQTDLNTLHPILTECRVIKSNLELALIQFANDISTEAHVEVMRKTKVGMKEYQLESMFLHHTYMYGGCRHCSYTCICATGDNSAVLHYGHAAAPNDKTLREGDMALLDMGAEYHFYGSDITCSFPVNGKFTRHQSLVYTAVLDAHDAVISAMSPGVSWVDMHKLAEKIILESLKKGHLLVGDVDKMMSERLGAVFMPHGLGHLLGIDTHDPGGYLKGAERPKEPGLSSLRTSRKLLEGMVITVEPGCYFIDALLLPALESPSVSEFFNHGEINRFRAFGGVRIESDVCVTANGCINMTKCPRKIEDIEAVMAGAPWPIKKTTFPSGNGQV
>Helianthus_annuus@2093
MASIAMDSSSSASLLHPPPVVPMKLHAENREKLLKHLREYLNSSSRPLKGFVLLQGGEEQTRYCTDHEDLFRQESYFAYLFGVREPGFYGAIDVDSGKSILFAPRLPAEYAVWMGEIKPLSYFEETYMVSKAYYTDEITQVLNNQYQGSGKPLLFLLHGLNTDSQNFSKPAEFEGIEKFETDLKILHPILAECRVLKSKLELAVIQYANDISSEAHVEVMRKIKPGMKEYQLESIFLHHTYFYGSCRHCSYTCICATGNNSSVLHYGHAAAPNDRTFQDGDMALLDMGAEFCFYGSDITCSYPVNGKFTSNQRLIYNAVLDAHDAVISSMKPGVNWVDMHKLAEKIVLQALKKGSLLVGDVDEMMVERLGSVFMPHGLGHLMGLDTHDVGGYLQGAERPEEPGLSSLRTSRDLLEGMVITVEPGCYFIDALLLPAMESAKTSKFFNGEAIAKFRGFGGVRIESDLYVTADGCLNMTKVPRKIEDIEAVMGGAPWPIKKSMNDYENGGSLHVIN
>Brassica_napus@94914
MSSLSPPPVPMELHAVNRRKLFDSLRRHLSSTDRPLDGFVLLQGGEEKNRYCTDHAELFRQESYFAYLFGVREPDFYGAIDIGSGKSILFIPRLPDDYAVWLGEIKPLSHFKETYMVDMVYYVDEIIQVLSEQFKGSGKPLLYILHGLNTDSGNLSKPASFEGIEKFETDLTTLHPILAECRVIKSSLELQLLQFANDISSEAHVEVMRKVTPGMKEYQMESMFLHHTYMYGGCRHCSYTCICATGDNSAVLHYGHAAAPNDRTFEDGDLALLDMGGEYHFYASDITCSFPVNGKFTSDQSLIYNAVLKAHNSVISAMKPGVNWVDMHKLAERIILESLKKGSILTGDVEEMMVERLGAVFMPHGLGHFMGIDTHDTGGYPLGVERPKEPGLKSLRTARDLLEGMVITVEPGCYFIKALLVPAMENAKTSKFFNRETIERFKNIGGVRIESDLVVTANGCKNMTNVPRETWEIEAVMAGGSWPPVTTGNNTTK
>Punica_granatum@1764
MAKDASSPSPSSLVPPTVPMELHVKNREKLLRALRQHLSDSSRPLRGFVFLQGGEEQLRHDTDHIELFRQESYFAYLFGATEPGFFGAIDVMTGNSLLFAPRLPADYAVWLGEIKPVSFFQEKYKVNMVFYTDEITQVLHQHYRGEEKPLLFLLHGLNTDSHKFAEPAKFEGIANFESDLNTLHPILTECRVLKSDLELALIQFANDISSEAHVQVMRNIRVGMKEYQLESMFLHHTYMYGGCRHCSYTCICATGGNSAVLHYGHAAAPNDRTFEDGDMALLDMGAEFSFYGSDITCSFPVNGKFTSDQRLVYNAVLAAHDAVISVMKPGVNWVDMHKLAEKTILDSLQKARILVGDVNEMMIERLGAVFMPHGLGHLLGIDTHDPGGYPKGLERPKEPGLSSLRTARELLEGMVITVEPGCYFIDALLEPAMESSKTAKFFNHEAVARFRGFGGVRIESDVYVTASSCINMTKVPRQESEIEAVMAGGRWPI
>Juglans_regia@39863
MEKAREAISMSSSSSSLSPPQVPMELHVTNREKLLKSLRHDLSELSRPLHGFVFLQGGEEQTRHDTDHIELFRQESYFAYLFGVREPGFYGAIDILTGESILFAPRLPADYAVWLGEIKSPSYFKERYLVSVVYYTDEIARVLHDHFQGSGKPLLFLLHGLNTDSNQYAKPAEFEGVDKFETDMETLHPILTECRVLKSELELAVIQYANDISSEAHVEVMKKARVGMKEYQLESVFLHHTYMYGGCRHCSYTCICATGENSAVLHYGHAAAPNDRTLEDGDMALFDMGAEYHFYGSDITCSFPVNGKFTSDQSLIYNAVLEAHDAVIYTMKPGVNWADMHMLAEKVILESLKKGCIVVGNVDDMMAKRLGAVFMPHGLGHFLGIDTHDPGGYLKGAERRKEPGLRSLRTTRELLEGMVITVEPGCYFIDALLLPAMESQSTSGFFNHEVIGRFKGFGGVRIESDVHVTASGCKNMTKCPREILDIEAVMAGAPWPLEKRPPSI
>Olea_europaea@1474
MASSLSPPEVPMELHAKNREKLLKSLTQHLSTSSRPLQGFVFLQGGEEQTRHCTDHVELFRFVSMDIIFDAFSSPFVVHAFEYSLKLRLQYGIGVLRLQLVKSYKNSYEEVGEKPLYYPLILLWQKIAELNWSFADVRPFTSMLCPISTRIQNKFLTRQRLGILILEDEIEIREGIDKFKMDLNTLHPILTECRVTKSELELTLIQFANDISSEAHVEGIDKFKMDLNTLHPILTECRVTKSELELTLIQFANDISSEAHVEVMRNAKVGMKEYQLESLFLHHTYMYGGCRHCSYTCICATGDNSAVLHYGHAAAPNDKTLQEGDMALLDMGAEYHFYGSDITCSFPVNGTFNRDQSLIYNAVLRAHNAVISSMRPGVGWVNMHKLAEKTILESLNEGGILFGDIDAMIHERLGAIFMPHGLGHLLGIDTHDPGGYLQGAERSKEPGLKALRTTRELLEGMVITVEPGCYFIDALLVPAMENPKTSKYFNIQEINKFRGFGGVRIESDVYVTSSGCVNMTKCPREIQEIEAVMAGAPWPIPKTTIPSANGEI
>Klebsormidium_nitens@10950
MVVEEGTAPPAKAMETDKKLIKKPVNQPRFEKYVVPMSLHAENRAKLVKALGETLSAAGKENGVVLLQGGEQQTRYDTDHEPLFRQESYFAYLFGVTEAGFYGAVDVATGKSILFAPRLPSEYAIWMGKIQPPQHFKDKYEVDEAKYVDELSATLMELGGEGGAPTLLLLHGKNSDSGSWAAPAEFEGIGSFLVDKTTLFPVLSECRVRKSQAELDLLRYVNRVSTAAHIEVMRRVKPGMTEYQLESLFQHFCYFEGGCRHCSYTCICASGDNAATLHYGHAGAPNDKILSDGDLILLDMGAEYHCYASDITCTYPVNGKFTEGQETVYNSVLAASEAVMEAMKPGVAWPDLHRLAERRILEGLVEGGVLIGSVDEMLEADLGAVFMPHGLGHFMGLDTHDVGGYPEGVKRSEKPGLRSLRTARTLEEGMVITVEPGCYFVEATLGPALQDPDRSRFFVLEEIEKLRGSGGVRIEDDVIVTADGCENMTDVPRKTYEIERVMAGESWPLPVSRG
>Eutrema_salsugineum@2674
MSSLSPPPVPMELHAGNRRKLLDSLRLHLSNSDRPLHGFVLLEGGVEKNRYCTDHTELFRQESYFAYLFGVREPDFYGAIDIGSGKSILFIPRLPDDYAVWLGAIKPLSHFKETYMVDMVFYVDEIIQVFNEQFKGSGKPLLYLLHGLNTDSSNFSKPASFEGIEKFETDVTTLHPILAECRVIKSSLELQLLQFANDISSEAHVEVMRRVKPGMREYQMESMFLHHTYMYGRCRHCSYTCICATGDNSAVLHYGHAAAPNDRTFEDGDLALLDMGGEYHFYASDITCSFPVNGKFTSDQSLIYNAVLDAHNSVISSMKPGVNWVDMHKLAERIILESLKKGSILTGDVEDMMVERLGAVFMPHGLGHFMGIDTHDTGGYPTGVERPKEPGLKSLRTARDLLEGMVITVEPGCYFIKALLVPAMENAKTSKFFNRETIERFKNLGGVRIESDLVVTANGCKNMTNVPRETWEIEAVMAGAPWPLVTTGNNSTK
>Glycine_max@61609
MELHVKNREKLLTSLRQHLSESSRXLLQDGEEQTRYDTDHLKLFMYPNPEPRHFNLSIPNSICFALRGQESFFAYFFGVIEPGFYAAIDVATGNSILFAPRLPSEYAVWLGVIKPLSYFKEHYMVSTCCFSDXIASVLQHCQGSGKPLLFLLHGLNTDSDNYSKPADFQGIDKFDKDFTALHPILTECXVIKSELEIALIQYANDISSEAHVEVMRNTKAGKKEYQLESIFLHHTCMYGGCWHCSYTCICATGDNSAVLHYGHAAALITAKXLLWNMALFDMGAEYHFYGFDITCSLPVNGKFTSDQSLIYSAVLDAHNVVISAMKPGINWVDMHILAEKVILESLKRGHILLGDVDDMMAAXLGTAFMPHGLGHFLGIDTHDPGGYLKGLERRKEPGLKSLWTIRDLREGMVITVEPGCYFIDALLLPAMNSPETSEFLNQEAINRFKCFGGVRIESDVLVTGAGCYNMSXCPREIQEIEAVMAGAPWPAKKTSTHVGNGLQILV
>Jatropha_curcas@17235
MASSPSPSSLSPPKVPMELHVTNREKLLKSLRQHLIEISRPLHGFVFLRGGEEKIRYCTDHIELFRQESYFAYLFGVIEPGFYGAIDVATGKSILFAPRLPADYAVWLGEIKPLSHFQEKYMVSMVYYTDEIVAVLNELSNGVEKPLLFLLHGLNTDSNNFSKPAEFEGIEKFETDLTTLHPVLTECRVLKSKLELAIIQFANDISSEAHVQVMRNTWAGMKEYQLESIFLHHTYMYGGCRNCSYTCICATGENSAVLHYGHAAAPNDRTMQDGDMALFDMGAEYQFYGSDITCSFPVNGKFTADQSIIYNAVLCAHNTVISAIRPGVSWLDMHKLAEKIILESLKKGCILVGNVDDMMTERLGAVFMPHGLGHFLGIDTHDPGGYLKGPEKSKEPGLRSLRTARELEEGMVITVEPGCYFIDAVLEPAIESSNTYKFFNREAIGRFKGFGGVRIESDVHVTANGCNNMTKCPREIWEIEAVMAGAPWPLDKASGSGGENKTNNGPSC
>Triticum_aestivum@29527
MLNSRWQTLHVNRKQKPNQDLHASSSLFVGCKNLFVTASRYPSMATSSLAPPEVPMELHAGNRDRLLTALHAHLSAAASPPRGLALLQGGEEQTRHCTDHLELFRQESYFAYLFGVREPGFYGAIDIASGQSILFAPRLPPDYAVWMGEIKPLPYFKDRYKVDLVFYVDEIVQVLQDRFSQHGKPVLFLLYGKSTDSGNYSKPASFEGIEKFDTDLSTLHPILTECRVIKSGMELALIQYANDVSSEAHIEVMRQAKPGMKEYQLESIFLHHSYRYGACRHCSYTCICATGENRNCDTSINIITTNHHLVPVVVLSTVSICSILHYGHTAAPNDRTLNDGDMALMDMGAEYNFYGSDITCSYPINGKFNSNQAIVYNAVLKAHNAVISHMQPGLKWVDMHKLAEQTILESLKNEKIIHGDIADMMARRLGAVFMPHGLGHLLGIDTHDPGGYPEGLERPKEPGLSSLRTIRELKEGMVITVEPGCYFIDALLRPARDDPISSKFFNWEEIEKYKSFGGVRIESDLYVTAQGCKNLTNCPRETWEIEAVMAGAPWPPRASVTKAENGLPKA
>Arabidopsis_thaliana_Nd1@21016
MSSLSPPPIPMELHAGNRKKLLESIRRQLSSSNRSLDGFVLLQGGEEKNRYCTDHTELFRQESYFAYLFGVREPDFYGAIDIGSGKSILFIPRLPDDYAVWLGEIKPLSHFKETYMVDMVFYVDEIIQVFNEQFKGSGKPLLYLLHGLNTDSSNFSKPASFEGIDKFETDLTTLHPILAECRVIKSSLELQLIQFANDISSEAHIEVMRKVTPGMKEYQMESMFLHHSYMYGGCRHCSYTCICATGDNSAVLHYGHAAAPNDRTFEDGDLALLDMGAEYHFYGSDITCSFPVNGKFTSDQSLIYNAVLDAHNSVISAMKPGVNWVDMHKLAEKIILESLKKGSILTGDVDDMMVQRLGAVFMPHGLGHFMGIDTHDTGGYPKGVERPKKPGLKSLRTARDLLEGMVITVEPGCYFIKALLFPAMANATTSKFFNRETIERFRNFGGVRIESDLVVTANGCKNMTNVPRETWEIEAVMAGGPWPPTK
>Apostasia_shenzhenica@19132
MGESAAISMASPPRSFSSLSPPDVQMELHAENREKLVRALRDHLAATSQPARGVVILQGGEERTRYCTDHAELFRQESYFAYLFGVREPGFYGAIDVASGQSILFAPRLPGDYAVWLGEIKSLSYFKDRYMVDMVHYVDEMVQVLLDFCGQPGEPLLFLLHGLNTDSNNFSKPAAFKGIEKFETDLCTLHPILTECRVFKSEMEVGLIQYANDVSSEAHIQVMRRTMAGMKEYQLESIFLHHIYMYGGCRHCSYTCICATGENSAVLHYGHAAAPNERTLNNGDMALFDMGAEYFFYGSDITCSFPVSGKFTRDQAAIYNAVLKAHDAVISAMSPGVCWIDMHKLAEKIILESLKFVGIIIGDVDEMMAMRLGAVFMPHGLVHLLGIDTHDPGGYTKGMERAREPGLKALRTVRELKERMVITVEPGCYFIDALLKPAMEDPTKSKFFIREELGRYKDFGGVRIESDVVVTSNGCRNLTNVPRKTWEIEAVMAGEPWPPKQN
>Nicotiana_tabacum@70682
MASSSPSSSSSSLSPPMIPMELHSLNREKLLNSLREHLSSSSRPLQGFVLLQGGEEQTRHCTDHLELFRQESYFAYLFGVQEPGFYGAIDIASRKSMLFAPRLPADYAVWMGEIKPLTHFQEKYKVTQVFYTDEIKEVLSNQYQEMGTPLLFLLHGLNTDSNKYSKPAEFQGIKKFQTDLNTLHPILTECRVTKSNLELALIQFANDISTEAHVEVSIVLPFQWEISLTILQFIIVSCTFCYFFCKEPKLDLRSIFKLSANATIFYCSAVLHYGHAAAPNDKTLREGDMALLDMGAEYHFYGSDITCSFPVNGKFTRDQSLVYTAVLDAHDAVISAMSPGVSWVDMHKLAEKIILESLKKGQLLVGDVDKMMTERLGAVFMPHGLGHLLGIDTHDPGGYLKGAERPKEPGLSSLRTSRKLLEGMVITVEPGCYFIDALLLPALESPSVSEFFNHGEINRFRAFGGVRIESDVCVTANGCINMTKCPRKIEEIEAVMAGVPWPIKKTTLPSGNGQV
>Volvox_carteri@6199
RQESYMHYLFGVQEADWFGALCVKTGRSLLFMPRLPESYAVWMGRLKGPDEFKAKYGVDAVHYVDEMSEVLRGLAPPCLHVLHGVNTDSGLQVPHPAAPNTGIPLDMDTLFDIITEHRVIKIPEEIEIIRYANRIGSAGHVAMMRCARPGLMEYQLESTFLHHCYSTGGCRSPMFTPIAASGTNAAILHYGHAAAPNADRQTAPGDLVLMDCGCEYYVYGSDITTTWPVDGKFTPQQRHVYEAVLSAQRAVEAAMGPGVAWPDMHELAYRRILEGLMSCGVVTGGSVEELLAADIGALFMPHGLGHFLGLNTHDVGGYPPGAPPRSSRPGFRSLRTARVLQPGMVITVEPGCYFNPSLLLPALEDPDKAKYLVRDAVMSYMSVGGVRLEDNVVVTETGIERLTHVPRSPEEVEAVMAGAPWP
>Nicotiana_tabacum@47914
MHHLGPMEDIASGKSMLFAPRLPADYAVWMGEIKSLTHFQAKYKVTQVFYIDEIKEVLSNQYQAMGTPLLFLLHGLNTDSNKYSKPAEFQGIKKFQTDLNTLHPIVTECRVIKSNLELALIQFANDISTEAHVEVMRKTKVGMKEYQLESMFLHHTYMYGGCRHCSYTCICATGDNSAVLHYGHAAAPNDKTLREGDMALLDMGAEYHFYGSDITCSFPVNGKFTRDQSLVYTAVLDAHDAVISAMSPGVSWVDMHKLAEKIILESLKKGHLLVGDVDKMMTERLGAVFMPHGLGHLLGIDTHDPGGYLKGAERPKEPGLSSLRTSRKLLEGMVITVEPGCYFIDALLLPALESPSVSEFFNHGEINRFRAFGGVRIESDVCVTANGCINMTKCPRKIEEIEAVMAGVPWPIKKTTFPSGNGQV
>Arabidopsis_thaliana_Col@20722
MSSLSPPPIPMELHAGNRKKLLESIRRQLSSSNRSLDGFVLLQGGEEKNRYCTDHTELFRQESYFAYLFGVREPDFYGAIDIGSGKSILFIPRLPDDYAVWLGEIKPLSHFKETYMVDMVFYVDEIIQVFNEQFKGSGKPLLYLLHGLNTDSSNFSKPASFEGIDKFETDLTTLHPILAECRVIKSSLELQLIQFANDISSEAHIEVMRKVTPGMKEYQMESMFLHHSYMYGGCRHCSYTCICATGDNSAVLHYGHAAAPNDRTFEDGDLALLDMGAEYHFYGSDITCSFPVNGKFTSDQSLIYNAVLDAHNSVISAMKPGVNWVDMHKLAEKIILESLKKGSILTGDVDDMMVQRLGAVFMPHGLGHFMGIDTHDTGGYPKGVERPKKPGLKSLRTARDLLEGMVITVEPGCYFIKALLFPAMANATTSKFFNRETIERFRNFGGVRIESDLVVTANGCKNMTNVPRETWEIEAVMAGGPWPPTK
>Populus_trichocarpa@36646
MQTLQDGDMALFDMGAEYQFYGSDITCSFPVNGKFTSDQSLIYNAVLDAHNAVISAMKPGVSWVDMHKLAEQVILESLKNGCIIVGNVDDMMIERLGAVFMPHGLGHFLGIDTHDPGGYLKGLEKLKGPGLKALRTIRELQEGMVITVEPGCYFIDALLAPAMESSNTAKFFDREAISRFKGFGGVRIESDVHVTAGGCQNMTKCPRQISEIEAVMAGSPWPLN
>Phoenix_dactylifera@29337
MASSAPSSLAPAEVPMELHARNREKLVRALRNHLAASSLPIRGFVLLQGGEEQTRYCTDHVELFRQESFFAYLFGVREPGFYGAIDIASGKALLFAPRLPADYAVWLGDIKPLSYFKERYLVDLVFYVDEMVQVLRDHHGELGKPLLFLLHGLNTDSNKHSKPAAFEEMEKFDTDVSTLHPILTECRVFKSEMELALIQYANDVSSEAHIEVLRKAREGMKEYQLESIFLHHIYMYGGCRHCSYTCICATGENSSVLHYGHAAAPNDRTLKDGDMALLDMGAEYHFYGSDITCSFPVNGKFTKEQIVVYSAVLNAHNAVIMSMRPGVNWIDMHKLAEKTILESLAREGLVLGDIEDMMVVRLGAVFMPHGLGHFLGIDTHDPGGYAKGMERPREPGLRALRTIRTLQEGMVITVEPGCYFIDALLAPAMEDPVSSEFFNCKELGRYRNFGGVRIESDVYVTAEGCKNLTNVPREVWEIEAVMAGAPWPINRSSIKSDTENGPS
>Carica_papaya@3352
MAGPRGKAISMASSSESSLSPPAVPMELHAVNRDKLLNYIRQQLSVCSRPLHGFVFLQGGEERTRYCTDHVELFRQESYFAHLFGVREPGFYGAIDIASGKSILFAPRLPADYAIWLGEIKSLHYLQKRYMVDMVYHTDEIVQVLHDQYNGSGNPLLFLLHGLNTDSNNFSKPAEFEGIEKFEIDLTILHPTLTECRVIKSDLELVLIQFANDISSEAHIQVMRKIGVGMKEYQLESMFLHHIYMYGGCRHCSYTCICATGENSSVLHYGHAAAPNDRTFEDGDMALLDMGAEYHFYGSDITCSFPVNGKFTSDQSLIYNAVLEAHNAVISAMKPEVSWVDMHRLAEKIILGSLKEGCILVGNVDDMMIERLGAVFMPHGLGHFLGIDTHDPGGYLKGMEKLKEPGLRSLRTTRKLLEGMVITVEPGCYFIDALLVPAMKNENTSKFFNHEVIGRFKKFGGVRIESDVLVTANGSKNMTNVPRETWEIEAVMAGEPWPLKKSYCPEMAKEAS
>Marchantia_polymorpha@3737
MEVENGNEVETFVIPVELYQTNRLKTISTLKQRLLEQSRPLEGIILLQGGEEHSRYCTDGVDLFRQESYFAYLFGVIEPGLYGAIDIATSRSYLFVPRLDPSYAVWQGKIEPPEHFKEKYAVDDAYYVDEMTGILKEQELNAEGKALLFLLYGREFENSNENNEGLEDFAADRITLHPVMSECRVLKTKLELDVLRYTNKVSSAAHVKVMRSAKPGMKEYQLESIFLHEVYYNGGCRYVSYTCICATGPNSSILHYGHAAAPNDRINGKFTADQKIIYEAVLKAQKAVMSQMKPGVNWVDMHKLAEEKILENLKAAGFLKGDVAAMMAARLGAVFMPHGLGHFMGLDVHDTGGYPQARNCRLSSEEYKFIGYGKAQRARPQLVKDRARSSRRDGCYFIDPLLDPAMEDPLTSSFFVKENIDRLRGFGGVRLEDDVVVTADGCENLTNCPREIADVEAVMAGAPWPPTSSKK
>Prunus_mume@20240
MASLSSLTPPTVPVELYVTNREKLLSSLRHNFSQSSRPIHGFVFLQGGEEQNRYDTDHTELFRQESFFAYLFGVREPGFYGAIDIATGKSVLFAPRLPAEYAVWLGEIKPLSYFKERYMVSSVYYTDEITTVLHDEYQGSGKPLLFLLHGVNTDSDLFSKPAEFQGIDKFDTDLTTLHPVLTECRVTKSDLELSLIQFANDISSEAHVEVMRKVRVGMYEYQLESMFLHHTYMYGGCRHCSYTCICATGENSSVLHYGHAAAPNDRTLEDGDLALLDMGAEYNFYGSDITCSYPVNGKFSSDQALIYNAVLEAHNAVISTMKPGVSWVDMHKLAEKVILESLKTGSILVGNVDDMMVDRLGAVFMPHGLGHLLGIDTHDPGGYPKGLERPKEPGLRSLRTARELQEGMVITVEPGCYFIDALLVPALGSSNTTKFFNHEAVSRFKGFGGVRIESDVLVTDTGCKNMTKVPREISEIEAVMAGAPWPLDKASTGKG
>Nelumbo_nucifera@2438
MASPSSLSPPEVPMEMHAENRAKLIKALRLHLSSSSRPLQGFVFLQGGEEQTRYCTDHIELFRQESYFAYLFGVREPGFYGAIDIATGKSFLFAPRLDADYAVWLGKIKPLSYFKEMYMVNMVCYTDEIVGVLHDHYGGSGKPLLFLLHGLNTDSNKFSKPAQLEEMEKFDTDLSTLHPILIECRIIKSDLELALIQYANDISSEAHVEVMRKARVDMKEYQLESIFLHHIYMYGGCRHCSYTCICATGDNSAVLHYGHAAAPNDRTLNDGDMALLDMGAEYHFYGSDITCSFPVNGNFTSDQLLIYNAVLKAHNTVISMMKPGVSWVNMHKLAERIILESLKIEDLILGDVDDMMVERLGAVFMPHGLGHFLGIDTHDPGGYAKGMERPKEPGLKALRTIRELQEGMVITVEPGCYFIDALLDPAMQSSNTSKFFNQEKISRFKSFGGVRIESDVYVTCNGCKNLTKCPRETWEIEAVMAGAPWPLDKIPAHTDNTRGR
>Chlamydomonas_reinhardtii@9967
MATAQTHAVGLDIPIEADTYHMGPGTLRISRKAFHGKLRSRLLERLQAVLPEDQRGLIFLEGGKEQHQYTSDGEPLFRQEAYMHYLFGVQENDWFGALCVKTGKSYLFAPRLPDSYAVWMGKLKSLEEWRAKYGVDAVHWVDEMADVIRGLQPPCLHVLHGKNTDSGLDVLPPAAPPPGIPLEQQHLFPALTECRVFKTPEEVEVIRYANAVGSAAHAAMMRSCRPGLMEYQLEATFLHHCYSQGGCRSAMYTPIAASGPNAAILHYGHAGAPNDRQMCDGDLALLDCGCEYYVYGSDITTTWPVNGKFTPQQRGVYEAVMTAHRDVLAAMKPGVSWLSMQELAYRRILEGLAAAGLLAGGSVDDYLAAELGALFMPHGLGHFLGLNTHDVGGYPPAGPARSARPGFSRLRTARLLQPGMVITVEPGCYFNPVLLLPALEDPVQSKYLVRDVVMSYLQLGGVRLEDNVVVTEGGAESLTRVPRSVEEVERVMAGGDWPQ
>Lotus_japonicus@5802
MDLHLHNRQKLLSSLRQHLSLSSRPLHGFLLFEGGEEQTRYDTDHGELFRQESNFAYLFGVKEPGFYGAIDVATGDSILFAPRLPDEYAVWCGEINPPSFFKEHYKVSTVCYTDEIATVLQQRYQGSGKPFLFLLHGLNTDSDNFSKPAEFQGIDEFDKDLTTLHPILTECRVIKSELEIAIIQYANDISSEAHIEVMRNAKVGMKEYQLESMFLHHTYFYGGCRHCSYTCICATGNNGAVLHYGHAAAPNDKTLEDGDMALLDMGAEYHFYGSDITCSFPINGKFTSDQLLIYSAVLDAHDAVISAMKPGVSWVDMHMLAEKVILESLKRGHIVVGNVDDMMAARLGAVFMPHGLGHFLGLDTHDPGGYLKGPERRKEPGLKSLRTARELQEGMVITVEPGCYFIDALLLPVMKSPETSKFLNQEVIKRFNGFGGVRIESDLLVTASGCYNMTKCPREIQEIEAVMAGAQWPAKKSSTHVGIGNGL
>Trifolium_subterraneum@11904
MASSLSPLKVNFEVHVKNREKLLKSIRQHLSQSSLPLHGFVLLQGGDEQTRYDTDHLELFRQESYFAYLFGVQEPGFYGAIDVGSGDSILFAPRLPDEYAVWMGKIKQLSHFKEHYMVTKAYFTDEIATGIDKFDKDLTTLHPILTECRVIKSELEIDLIQYANDISSEAHIEVMRKAKVGMKEYQLESIFLHHTYMYGGCRHCSYTCICATGDNSAVLHYGHAAAPNDKTLEDGDMALLDMGAEYHFYGSDITCSYPINGKFTSDQSLIYNAVLDAHDAVIASMKPGVSWVDMHILSHKVILESLKKGHIVVGNVDDTMVALLGSVFMPHGLGHLLGIDTHDPGGYPKGLERRKEPGLKGLRTARRLQEGMVITVEPGCYFIEALLLPAMNNPETSKYFNKEVITRFIGFGGVRIESDVLVTAAGCYNMTNCPRKIHEIEAVMAGAPWPVKKTSTRIENGLENKA
>Sesamum_indicum@29846
MASPSSLSPPQVPMELHMVNRKKLLHSFRDNLSLSSRPLHGFVFLQGGEEQNRYCTDHTELFRQESYFAYLFGVREPGFYGAIDLASGESILFAPRLPADYAVWLGKIKSLSYFEERYMVDSVHYTDEIAKVLHQRYRGPGKPLLYLLHGLNTDSNNFSKPADFEGIDKFTTDLNALHPILTECRVVKSGLELALIQYANDISSEAHVEVMRNTKVGMKEYQLESLFLHHTYMYGGCRHCSYTCICATGDNGAVLHYGHAAAPNDRTLEDGDMALLDMGAEYHFYGSDITCSFPVNGKFTHDQSLVYNAVLRAHNAVISTMRPGVSWVNMHKLAERTILESLKEGNLLFGDVDAMVHERLGAVFMPHGLGHLLGIDTHDPGGYLKGAERPKEAGLKSLRTSRELLEGMVITVEPGCYFIDALLLPALETAQTSKYFNHEQIHRFRGFGGVRIESDVYVTSDGCVNMTKCPREIQDIEAVMAGAPWPIKKTSIPSVNGKV
>Ziziphus_jujuba@24197
MEKPKEAIAMASSSYSRLTPPEVPVELHVNNRKKLVNSLRHHLSLSSRPLHGFVFLQGGDEQTRYDTDHIELFRQESYFAYLFGVREPGFYGAIDIASGNSILFAPRLPPDYAVWMGEIKTLSYFKERYMVSMVCYTDEIFGVIHDQYQGSGKPLLFLLHGLNTDSDKFSKPAEFQGMDKFETDLTTLHPILTECRVIKSDLELSLIQFANDISSEAHVEVMRKVRVGMKEYQLESIFLHHTYMYGGCRHCSYTCICATGENGAVLHYGHAAAPNDRTLENGDMALLDMGAEYHFYGSDITCSFPVNGKFTSDQAIIYNAVLHAHNAVISTMKPGVCWVDMHLLAEKTILQSLRKAGIIVGNVDDMMVERLGAVFMPHGLGHFLGIDTHDPGGYLKGKERPKEPGLRSLRTARELQEGMVITVEPGCYFIDALLVPAMESSNTGRFFNHEVINKYKSFGGVRIESDVLVTVNGCKNMTKCPREIWEIEAVMAGSPWPLNEVTISSEHGGG
>Theobroma_cacao@9846
MASSSPSSLSPPEVPMELHVSNRQKLLDSLLRHLSDSARPLHGFVLLQGGEEQTRYCTDHIELFRQESYFAYLFGVREPGLYGAIDIATGKSILFAPRLPADYAVWMGEIKPLPYFQERYMVSMVYYTDEIVQVLVDQYKGFGKPLLFLLHGLNTDSNNFSKPAEFEGIEKFETDLTTLHPILTECRVFKSDLELALIQFANDISSEAHVEVMRKTKAGVKEYQLESMFLHHTYMYGGCRHCSYTCICATGENSAVLHYGHAAAPNDKILEDGDMALLDMGAEYSFYGSDITCSFPVNGKFTSDQSLIYNAVLDAHNVVITTMKPGVSWVDMHRLAEKIILESLIKGNILVGNIDDMMVERLGAMFMPHGLGHFLGIDTHDPGGYPKQGVERPKEPGLKTLRTARQLQEGMVITVEPGCYFIDALLVPAMENANTSKFFNREIVDRFKNFGGVRIESDVLVTANGSKNMTKVPRETWEIEAVMAGGPWPPLSKASSYTENGGEAKI
>Vitis_vinifera@27473
MESHREANSMASSSLTPPEVPMELHAINRGKLVKSLLQHLTESTHPLHGFVLLQGGEEQTRHDTDHAELFRQESYFAYLFGVREPGFYGAIDIATGKSILFAPRLPAEYAVWLGEIKPLSYFKERYMVSKVCYTDEIAGVLHDEYKEQGKPLLFLLHGLNTDSNNFSKPAEFEGIEKFKTDLNTLHPILAECRVFKSDLELALIQYANDISSEAHVEVMRKTTVGMKEYQLESMFLHHTYMYGGCRHCSYTCICATGGNSAVLHYGHAAAPNDRTFEDGDMALLDMGAEYHFYGSDITCSFPVNGKFTSDQRLIYNAVLQAHNTVISAMKPGVNWIDMHKLAEKIILDSLKKGCIVVGDVDDMMVKRLGAVFMPHGLGHFLGIDTHDTGGYLEGLERPKEPGLKSLRTVRDLQEGMVITVEPGCYFIDALLAPAMENSETSKFFNHEIIGRFKSFGGVRIESDVHVTSNGCKNMTNVPRETWEIEAVMAGSPWPLDKSSIHSENGREGK
>Herrania_umbratica@10151
MTGGEAISMASSSPSSLSPPEVPMELHVSNRQKLLDSLLQHLSDSARPLHGFVLLQGGEEQTRYCTDHIELFRQESYFAYLFGVREPGFYGAIDIATGKSILFAPRLPADYAVWMGEIKPLPFFQERYMVSMVYYTDEIVQVLVDQYKGFGKPLLFLLHGLNTDSNNFSKPAEFEGIEKFETDLTTLHPILTECRVVKSDLELALIQFANDISSEAHVEVMRKTKAGMKEYQLESMFLHHTYMYGGCRHCSYTCICATGENSAVLHYGHAAAPNDRILEDGDMALLDMGAEYSFYGSDITCSFPVNGKFTSDQSLIYNAVLDAHNAVISTMKPGVSWVDMHKLAEKIILESLIKGNILVGNIDDMMVERLGAMFMPHGLGHFLGIDTHDPGGYPKQGVERPKEPGLKSLRTARQLQEGMVITVEPGCYFIDALLVPAMENANTSKFFNREIVDRFKNFGGVRIESDVLVTANGSKNMTKVPRETWAIEAVMAGGPWPPLSKASGYTENGGEAKI
>Amborella_trichopoda@3535
MASPGRAPPDVPMELHALNRSKLLKSLRQRLQTLNHPLHGFVFLQGGEEQTRYCTDHTILFRQESYFAYLFGVREPGFYGAIDICSGKSILFAPRLPADYAVWLGPIKPLSYYKERYMVDVVSFTDTIVPVLFDHYKGSGKPLLFLLHGLNTDSHKYSKPAELEEMDKFQTDLNILHPILAECRIFKTELELSLIQYANDISSAAHIEVMRRIKAGMKEYQLESIFLHYIYMYGGCRHCSYTCICATGENSSVLHYGHAAAPNDRTLENGDIALLDMGAEYHYYGSDITCSFPVSGKFSSDQRLVYNAVLKAHNHVISTMRPGVSWIEMHKLAEKLILESLKMEGILLGDIDEMMERRLGAVFMSHGLGHFLGIDTHDPGGYAEGMERSKEPGLKALRTIRELQEGMVSN
>Brachypodium_distachyon@28431
MAASSLAPPGVPMELHAGNRDRLVSALRAQLSASARPHRGLALLQGGEEQTRYCTDHLELFRQESYFAYLFGVQEPGFFGAIDIASGQSILFAPRLPADYAVWMGEIKPLSYFKDKYKVDMVFYVDEIAQVLQDRFSEHGKLLLFLLYGKCTDSGNYSKPANFEGIKKFDTDLSTLHPILTECRVIKSDMEIAIIQYANDVSSEAHIEVMRQAKPGMKEYQLESIFLHHAYMYGACRHCSYTCICATGHNSSVLHYGHTAAPNDRTLIDGDMALMDMGAEYNFYGSDITCSYPINGKFNSKQTIIYNAVLKAHNAVISHMQPGVKWIDMHKLAEQTILESLKKEKIMHGDIGDMMAQRLGAVFMPHGLGHLLGIDTHDPGGYPEGLERPKEPGLSSLRTIRELKEGMVITVEPGCYFIDALLRPAREDPISSKFFNWEEIEKYQSFGGVRIESDLYVTVQGCKNMTNCPRETWEIEAVMAGAPWPSRASSSSATTQNGLPKA
>Ananas_comosus@33404
MASSTHPPPPPPASSSLSPPEVPMALHAHNRDKLLRALRDRLAAASRPLRGLVLLQGGEEKTRYCTDHAELFRQESYFAYLFGVREPGFYGAVDIASGQSLLFAPRLPSDYAVWLGEIKPLSYFKERYKVDMVFYVDEIAHVLHDRFKESGKPLLFLLYGMNTDSNNFSKPAGFEGIENFETDLTILHPILTECRIFKSEMELALIQYANDVSSEAHVEVMRRTKAGMKEYQLESIFLHHIYMYGGCRHCSYTCICATGENSAVLHYGHAAAPNDRTLKDGDMALFDMGAEYNFYGSDITCSFPVNGKFTKDQLIVYNAVLKAHNAVISSMRPGVSWIDMHKLAEETILESLKKEGLILGDVDEMMAARLGAVFMPHGLGHFLGIDTHDPGGYAKGMERPKEPGLSALRTVRELQEGMVITVEPGCYFIDALLGPAMQDSVTSKFFNLKEVERHKNFGGVRIESDVYVTADGCKNLTKCPREPWEIEAVMAGAPWPGCGSINKATANGIF
>Gossypium_raimondii@13801
MAKSSREAISMASTSPSSLSPPKVPMELHVSNRQKLLKSLRQHLSNSSRPHHGFVLLQGGEEQTRYCTDHIELFRQESYFAYLFGVREPGFYGAIDIATGKSILFAPRLPANYAVWLGEIKPVSYFQERYMVSMVYYTDEIVQLLVDQYKGSGKPLLFLLHGLNTDSNNFSKPAEFKGIENFERDLTTLHPVLTECRVCKSDLELALIQIANNISSEAHVEVMRKTKAGMKEYQLESMFLHHTYMYGGCRHCSYTCICATGENSAVLHYGHAAAPNDRILEDGDMALLDMGAEYSFYGSDITCTFPVNGKFTSDQSLIYNAVLDAHNAVIAAMKPGVSWVDMHKLAEKIILESLEKGNILVGNLDDMMVERVGAVFMPHGLGHLLGIDTHDPGGYPKGIERPKEPGLKSLRTARQLLEGMVITVEPGCYFIDALLVPAMKSANTSKFFNREIVDKFKNFGGVRIESDVLVTANGSKNMTKVPRETWEIEAVMAGGPWPLNKASG
>Cucumis_melo@27125
MASPSLLTPPPVPVELYVTNRQKLLKSFRQHLSDSARPLQGIVLLQGGDERTRYDTDHLELFRQESYFAYLFGVIEPGFYGAIDIASGKSILFAPKLPPDYAVWSGEIKPLSYFKEKYDVSMAYHTDEIAAVLHKLYPELEKPLLFLLHGLNTDSKNYAVPANFEGIDTFVTDLNTLHPILTECRVLKSELELALIQFANDVSSEAHVQVMRNIKVGMKEYQLESLFLHHTYMYGGCRHCSYTCICATGDNSAVLHYGHAAAPNDRTLEDGDIALFDMGAEYQFYGSDITCSFPVNGKFTSDQSLIYNAVLKAHDAVISVMKPGINWVEMHKLAEKIILESLTEGSVLVGDVMDMMAERLGAVFMPHGLGHFLGIDTHDPGGFLQGLERPEGPGLSSLRTVRDLKEGMVITVEPGCYFIDALLDPAMENSKTSKFFNVEAVNRFRGFGGVRIESDLLVTANGCRNMTNCPRETWEIEAVMAGSPWPIVKKSIPT
>Ipomoea_nil@27254
MASSLSPPEVPMELHAVNREKLLNSLRAHLSSSSRPSQGFVLLEGGKEQTRYCTDHEELFRQESYFAYLFGVKEPGFYGAIDVASGESVLFAPRLPAAYAVWLGEIKPLSYFKEIYKVNKVFYTDEIVNVLPDLYKGMGNPLLFLLHGLNTDSNNFSKPAEFQGIENFERDLNTLHPILAECRVIKSDLELALIQFANDISSEAHIEVMRKIRVGMKEYQLESMFLHHTYMFGGCRHCSYTCICATGENSSVLHYGHAAAPNDRTFHDGDMALLDMGAEYHFYASDITCSFPVNGKFTSDQSLIYNAVLDAHDAVISTLKPGINWVDMHKLAEKVTLESLKKGNLIMGDVENMMAERLGAVFMPHGLGHFLGIDTHDVGGYLKGAERPNEPGLSSLRTSRELLEGMVITVEPGCYFIDALLVPAMENTKTSKFFNHEEIRRFRGSGGVRIESDVRITSDGCINMTKCPRKIEDIEAVMVGAPWTIKKTSVGCVNGGI
>Brassica_oleracea@41459
MSSLSPPPVPMELHAVNRRKLFDSLRRHLSSTDRPLDGFVLLQGGEEKNRYCTDHAELFRQESYFAYLFGVREPDFYGAIDIGSGKSILFIPRLPDDYAVWLGEIKPLSHFKETYMVDMVCYVDEIIQVLSEQFKGSGKPLLYLLHGLNTDSGNLSKPASFEGIEKFETDLTTLHPILAECRVIKSSLELQLLQFANDISSEAHVEVMRKVTPGMKEYQMESMFLHHTYMYGGCRHCSYTCICATGDNSAVLHYGHAAAPNDRTFEDGDLALLDMGGEYHFYASDITCSFPVNGKFTSDQSLIYNAVLKAHNSVISAMKPGVNWVDMHKLAERIILESLKKGSILTGDVEEMMLERFGAVFMPHGLGHFMGIDTHDTGGYPLGVERPKEPGLKSLRTARDLLEGMVITVEPGCYFIKALLVPAMENAKTSKFFNRETIERFKNIGGVRIESDLVVTANGCKNMTNVPRETWEIEAVMAGGSWPPVTTGNNTTN
>Nicotiana_tomentosiformis@21560
MDSSSSSSSLSPPMIPMELHLLNREKLLNSLREHLSSSSRPLQGFVLLQGGEEQTRHCTDHLELFRQESYFAYLFGVQEPGFYGAIDIASGKSMLFAPRLPADYAVWMGEIKSLTHFQAKYKVTQVFYIDEIKEVLSNQYQAMGTPLLFLLHGLNTDSNKYSKPAEFQGIKKFQTDLNTLHPIVTECRVIKSNLELALIQFANDISTEAHVEVMRKTKVGMKEYQLESMFLHHTYMYGGCRHCSYTCICATGDNSAVLHYGHAAAPNDKTLREGDMALLDMGAEYHFYGSDITCSFPVNGKFTRDQSLVYTAVLDAHDAVISAMSPGVSWVDMHKLAEKIILESLKKGHLLVGDVDKMMTERLGAVFMPHGLGHLLGIDTHDPGGYLKGAERPKEPGLSSLRTSRKLLEGMVITVEPGCYFIDALLLPALESPSVSEFFNHGEINRFRAFGGVRIESDVCVTANGCINMTKCPRKIEEIEAVMAGVPWPIKKTTFPSGNGQV
>Panicum_virgatum@60381
MAATSPSSLAPPAVPMELHAGNRDRLVAALRGHLSASARPPRGLVLLQGGEEQTRYCTDHLELFRQESYFAYLFGVREPGFYGAIDIASGQSILFAPRLPADYSVWMGEIKPLSYFRDTYKVDMVFYVDEITQIVQDRFGDHGKPLLFLLYGKNTDSGNFSKPASFEGMEKFDTDLITLHPILTECRVIKSDLELAVIQYANDISSEAHIEVMRQARPGMKEYQLESIFLHHVYMYGGCRHCSYTCICATGDNSAVLHYGHAAAPNDRTLNDGDMALMDMGAEYHFYGSDITCSYPINGKFSSSQIIIYNAVLKAHNDVISNMQPGVNYMDMHKLAERAILESLRKEQILQGDVDDMMAQRLGAVFMPHGLGHLLGIDTHDPGGYPEGLERPKELGLSSLRTTRELKEGMVITVEPGCYFIDTLLTKARNDPISSKFFNWQEIEKYKSFGGVRIESDVYVTAQGCRNLTNCPRETWEIEAVMAGAPWPLRASTSPAAAAESGV
>Elaeis_guineensis@14750
MASCTPSSLSPPEVPMELHARNREKLVRALRDHLAASSRPIRGFFFVQGGEEQTRYCTDHVELFRQESYFAYLFGVREPGFYGAIDIASGNALLFAPRLPADYAVWLGEIKPLSYFKERYLVDLVFYVDEMVQVLHDHSGESGKPLLFLLYGLNTDSNKHSKPAAFEEMEKFETDVSTLHPILTECRVFKSEMELALIQYANDVSSEAHIEVMRNAREGMKEYQLESIFLHHIYMYGGCRHCSYTCICATGENSSVLHYGHAAAPNDRTLKDGDMALFDMGAEYHFYGSDITCSFPVNGKFTKEQIVVYSAVLNAHNAVIMSMRPGVNWIDMHKLAEETILESLAREGIILGEIEDMMAVRLGAVFMPHGLGHFLGIDTHDPGGYAKGMERPKEPGLGALRTIRTLQEGMVITVEPGCYFIDALLVPAMEDPVSSKFFSCKEFGRYRNFGGVRIESDVYVTAEGCKNLTNVPREVREIEAVMAGAPWPISCSSIKSRTENGPS
>Vigna_radiata@22826
MGSSLWPPKVSMELHVKNREKLLASLRQHLSDSSRPLHGFVLLQGGEEQTRYDTDHLELFRQESFFAYLFGVTEPGFYGAIDIATGDSLLFAPRLPSEYAVWLGKIKQLSYFKEHYMVSTTFFSDEIASVLQQHYQGAGKPLLFLLHGLNTDSNNFSKPAEFQGIDKFDKDLTTLHPILTECRVIKSNLEIALIQFANDISSEAHVEVMRKTKVGMKEYQLESIFLHHTYMYGGCRHCSYTCICATGENSAVLHYGHAAAPNDKTLQDGDMALFDMGAEYNFYGSDITCSFPINGKFTSDQSLIYTAVLDAHNAVISSMKPGVNWVDMHILAEKVILESLKRGNILLGDVEDMMAARLGAVFMPHGLGHFLGIDTHDPGGYLQGLERRKEPGLKSLRTIRDLQEGMVITVEPGCYFIDALLLPAMNSPITTKFLNQEAINRYKDFGGVRIESDVLVTAAGCYNMTKCPREIGEIEGVMAGAPWPAKNISTHARNGLEI
>Minimus_guttatus@19913
MMASPSSLSPTDVPMELHALNRNKLLHSFRDHLSLSSRPLHGFIFLQGGEEQTRHCTDHIELFRQESYFAYLFGVQEPGFYGAIDIASGESMLFAPRLPADYAVWLGEIKPLSHFKERYMVSSVYYTDEISKLLHDQYKGSGKPSLYLLHGLNTDSNNYSKPADFEGIDNFVADLNALHPILTECRVLKSALELSLIQFANDISSEAHVEVMRKTKVGMKEYQLESLFLHHTYMYGGCRHCSYTCICATGDSSAVLHYGHAAAPNDKTLEDGDMALLDMGAEYHFYGSDITCSFPVNGKFTTDQSIVYNAVLRAHDAVISNVRPGVSWVDMHKLAERTILESLKGERLLFGEIDAMVNERLGAVFMPHGLGHLLGIDTHDPGGYLQVGAERPKEAGLKSLRTSRQLLEGMVITVEPGCYFIDALLLPAMENTRTSKYFNRDQISRFRGFGGVRIESDVYVTCDGCVNMTKCPREINEIEAVMAGAPWPIIRTSIPSLSTKT
>Momordica_charantia@28042
MASPSLLTPPPVPVELYVTNREKLLKSLRQHLADSARPLQGIVLLQGGDEQTRYDTDHLELFRQESYFAYLFGVIEPGFYGAIDVASGKSILFAPKLPSDYAVWSGEIKPLSYFKEKYMVNMAYFTDEIATVLHKQYEGSKKPLLFLLHGLNTDSNNFSVPANFEGIDTFETDLNTLHPILTECRVVKSELELALIQFANDISSEAHVQVMRNIKVGMKEYQLESLFLHHTYMYGGCRHCSYTCICATGENSAVLHYGHAAAPNDRTLEDGDMALFDMGAEYHFYASDITCSFPVNGKFTSDQSLIYNAVLKAHNDVISVMKPGLSWVEMHRLAEKTILESLTEGSVLVGNVKDMIAEHLGAVFLPHGLGHFLGIDTHDPGGFLQGLERPKEPGLNALRTVRELKEGMVITVEPGCYFIDALLDPAIESSKTSKFFNVEAVNRFRGFGGVRIESDVLVTANGCRNMTKCPRETWEIEAVMAGASWPIDQKSARC
>Hordeum_vulgare@139041
PGDELDNLNENCAVEQTLNDGDMALMDMGAEYNFYGSDITCSYPINGKFNSNQTIVYNAVLKAHNAVISHMQPGVKWIDMHKLAEQTILESLKKEKIIHGDIADMMARRLGAVFMPHGLGHLLGIDTHDPGGYPEGLERPNEPGLSSLRTIRELKEGMVITVEPGCYFIDALLRPARDDPISSKFFNWEEIEKYKSFGGVRIESDLYVTGQGCKNLTNCPREIWEIEAVMAGAPWPPHAAATKAENGLPKA
```
