## Supplementary File 12 for "Harnessing natural diversity to identify key amino acid residues in prolidase"

```
>Pyrococcus_furiosus
MKERLEKLVKFMDENSIDRVFIAKPVNVYYFSGTSPLGGGYIIVDGDEATLYVPELEYEMAKEESKLPVV
KFKKFDEIYEILKNTETLGIEGTLSYSMVENFKEKSNVKEFKKIDDVIKDLRIIKTKEEIEIIEKACEIA
DKAVMAAIEEITEGKREREVAAKVEYLMKMNGAEKPAFDTIIASGHRSALPHGVASDKRIERGDLVVIDL
GALYNHYNSDITRTIVVGSPNEKQREIYEIVLEAQKRAVEAAKPGMTAKELDSIAREIIKEYGYGDYFIH
SLGHGVGLEIHEWPRISQYDETVLKEGMVITIEPGIYIPKLGGVRIEDTVLITENGAKRLTKTERELL
>Escherichia_coli
MESLASLYKNHIATLQERTRDALARFKLDALLIHSGELFNVFLDDHPYPFKVNPQFKAWVPVTQVPNCWL
LVDGVNKPKLWFYLPVDYWHNVEPLPTSFWTEDVEVIALPKADGIGSLLPAARGNIGYIGPVPERALQLG
IEASNINPKGVIDYLHYYRSFKTEYELACMREAQKMAVNGHRAAEEAFRSGMSEFDINIAYLTATGHRDT
DVPYSNIVALNEHAAVLHYTKLDHQAPEEMRSFLLDAGAEYNGYAADLTRTWSAKSDNDYAQLVKDVNDE
QLALIATMKAGVSYVDYHIQFHQRIAKLLRKHQIITDMSEEAMVENDLTGPFMPHGIGHPLGLQVHDVAG
FMQDDSGTHLAAPAKYPYLRCTRILQPGMVLTIEPGIYFIESLLAPWREGQFSKHFNWQKIEALKPFGGI
RIEDNVVIHENNVENMTRDLKLA
>L.delbrueckii_sp._bulgaricus
MNLDKLQNWLQENGMDVAYVSSPTTINYFTGFITDPEERIFKLF
AFKDAEPFLFCPALNYEEAKASAWDGDVVGYLDSEDPWGKIAEEIKQRSKDYQNWAVE
KNGLTVAHYQALHAQFPDSDFSKDLSDFIAHIRLFKTESELVKLRKAGEEADFAFQIG
FEALRNGVTERAVVSQIEYQLKLQKGVMQTSFDTIVQAGKNAANPHQGPSMNTVQPNE
LVLFDLGTMHEGYASDSSRTVAYGEPTDKMREIYEVNRTAQQAAIDAAKPGMTASELD
GVARKIITDAGYGEYFIHRLGHGIGMEVHEFPSIANGNDVVLEEGMCFSIEPGIYIPG
FAGVRIEDCGVLTKEGFKPFTHTSKELKVLPVKE
>Saccharomyces_cerevisiae
MCLEPISLVVFGSLVFFFGLVKYFKRGERQRTRGILQPEYKDKYYYSKEKGEEMGEVANVNEIPVKIRNH
KYPAKEHNLRVKDLLLNRNPKLSKISTAFFIAGEELEGNKYCDTNKDFRQNRYFYHLSGVDIPASAILFN
CSTDKLTLFLPNIDEEDVIWSGMPLSLDEAMRVFDIDEALYISDLGKKFKELQDFAIFTTDLDNVHDENI
ARSLIPSDPNFFYAMDETRAIKDWYEIESIRKACQISDKSHLAVMSALPIELNELQIQAEFEYHATRQGG
RSLGYDPICCSGPACGTLHYVKNSEDIKGKHSILIDAGAEWRQYTSDITRCFPTSGKFTAEHREVYETVL
DMQNQAMERIKPGAKWDDLHALTHKVLIKHFLSMGIFKKEFSEDEIFKRRASCAFYPHGLGHMLGLDVHD
VGGNPNYDDPDPMFRYLRIRRPLKENMVITNEPGCYFNQFLIKEFLEKHPERLEVVDMSVLKRYMYVGGV
RIEDDILVTKDGYENLTGITSDPDEIEKIVQKGLKKPRSGFHVIV
>Aspergillus_niger
MAFLKRILPLLALILPAVFSATEQVPHPTIQTIPGKYIVTFKSGIDNAKIESHAAWVTELHRRSLEGRST
TEDDLPAGIERTYRIANFAGYAGSFDEKTIEEIRKHNHVAYVEQDQVWYLDTLVTERRAPWGLGSISHRG
ASSTDYIYDDSAGEGTYAYVVDTGILATHNEFGGRASLAYNAAGGEHVDGVGHGTHVAGTIGGKTYGVSK
NAHLLSVKVFVGESSSTSVILDGFNWAANDIVSKNRTSKAAINMSLGGGYSYAFNNAVENAFDEGVLSCV
AAGNENRDAARTSPASAPDAITVAAINRSNARASFSNYGSVVDIFAPGEQVLSAWTGSNSATNTISGTSM
ATPHVTGLILYLMGLRDLATPAAATTELKRLATRNAVTNVAGSPNLLAYNGNSGVSKGGSDDGDED
>Homo_sapiens_isoform_1
MAAATGPSFWLGNETLKVPLALFALNRQRLCERLRKNPAVQAGSIVVLQGGEETQRYCTD
TGVLFRQESFFHWAFGVTEPGCYGVIDVDTGKSTLFVPRLPASHATWMGKIHSKEHFKEK
YAVDDVQYVDEIASVLTSQKPSVLLTLRGVNTDSGSVCREASFDGISKFEVNNTILHPEI
VECRVFKTDMELEVLRYTNKISSEAHREVMKAVKVGMKEYELESLFEHYCYSRGGMRHSS
YTCICGSGENSAVLHYGHAGAPNDRTIQNGDMCLFDMGGEYYCFASDITCSFPANGKFTA
DQKAVYEAVLRSSRAVMGAMKPGVWWPDMHRLADRIHLEELAHMGILSGSVDAMVQAHLG
AVFMPHGLGHFLGIDVHDVGGYPEGVERIDEPGLRSLRTARHLQPGMVLTVEPGIYFIDH
LLDEALADPARASFLNREVLQRFRGFGGVRIEEDVVVTDSGIELLTCVPRTVEEIEACMA
GCDKAFTPFSGPK
>Mus_musculus
MASTVRPSFSLGNETLKVPLALFALNRQRLCERLRKNGAVQAASAVVLQGGEEMQRYCTD
TSIIFRQESFFHWAFGVVESGCYGVIDVDTGKSTLFVPRLPDSYATWMGKIHSKEYFKEK
YAVDDVQYTDEIASVLTSRNPSVLLTLRGVNTDSGSVCREASFEGISKFNVNNTILHPEI
VECRVFKTDMELEVLRYTNRISSEAHREVMKAVKVGMKEYEMESLFQHYCYSRGGMRHTS
YTCICCSGENAAVLHYGHAGAPNDRTIKDGDICLFDMGGEYYCFASDITCSFPANGKFTE
DQKAIYEAVLRSCRTVMSTMKPGVWWPDMHRLADRIHLEELARIGLLSGSVDAMLQVHLG
AVFMPHGLGHFLGLDVHDVGGYPEGVERIDEPGLRSLRTARHLEPGMVLTVEPGIYFIDH
LLDQALADPAQACFFNQEVLQRFRNFGGVRIEEDVVVTDSGMELLTCVPRTVEEIEACMA
GCDKASVPFSGQK
>Rattus_norvegicus
MASTVRPSFSLGNETLKVPLALFALNRQRLCERLRKNGAVQAGSAVVLQGGEEMQRYCTD
TSIIFRQESFFHWAFGVIESGCYGVIDVDTGKSTLFVPRLPASYATWMGKIHSKEHFKEK
YAVDDVQYADEIASVLTSRNPSVLLTLRGVNTDSGNVCREASFEGISKFTVNNTILHPEI
VECRVFKTDMELEVLRYTNRISSEAHREVMKAVKVGMKEYEMESLFQHYCYSKGGMRHTS
YTCICCSGENAAVLHYGHAGAPNDRTIKDGDICLFDMGGEYYCFASDITCSFPANGKFTD
DQKAIYEAVLRSCRTVMSTMKPGVWWPDMHRLADRIHLEELTRIGLLSGSVDAMLQVHLG
AVFMPHGLGHFLGLDVHDVGGYPEGVERIDEPGLRSLRTARHLEPGMVLTVEPGIYFIDH
LLDQALADPAQACFFNQEVLQRFRNFGGVRIEEDVVVTDSGMELLTCVPRTVEEIEACMA
GCDKALAPSGPK
>Pongo_abelii
MAAVTGPSFWLGNETLKVPVALFALNRQRLCERLRKNPAVQAGSIVVLQGGEETLRYCTD
TEVLFRQESFFHWAFGVTEPGCYGVIDVDTGKSTLFVPRLPASYATWMGKIHSKEHFKEK
YAMDDVQYTDEIDSVLTSQKPSVLLTLRGVNTDSGSVCREASFDGISKFEVNNTILHPEI
VECRVFKTDMELEVLRYTNKISSEAHREVMKAVKVGMKEYELESLFEHYCYSRGGMRHSS
YTCICGSGENSAVLHYGHAGAPNDRTIQNGDMCLFDMGGEYYCFASDITCSFPANGKFTA
DQKAVYEAVLRSSRAVMGAMKPGVWWPDMRRLADRIHLEELAHTGILSGSVDAMVQAHLG
AVSMPHGLGHFLGIDVHDVGGYPEGVERIDEPGLRSLRTARHLQPGMVLTVEPGIYFIDH
LLDEALADPAHACFFNREVLQRFRGFGGVRIEEDVVVTDSGMELLTCVPRTVEEIEACMA
GCDKAFTPFSGPK
>Bos_taurus
MAAATGPSFWLGNETLKVPLALFALNRQRLCERLRKNTAVQAGSAVVLQGGEETQRYCTDTGVLFRQESF
FHWAFGVTEPGCYGVINVDTGTSTLFVPRLPPSHATWMGKIHSKEHFKEKYAVDDVQYTDEIASVLTSRS
PSVLLTLRGVNTDSGSICREASFEGISKFNVNNTILHPEIVECRVFKTDMELEVLRYTNKISSEAHREVM
KAVKVGMKEYEMESLFEHYCYSRGGMRHSSYTCICGSGENSAVLHYGHAGAPNDKTIQDGDMCVFDMGGE
YYCFASDITCSFPANGKFTPDQKAIYEAVLRSCRAVMSAMKPGVWWPDMHRLADRIHLEELTRIGLLTGS
VDAMVQVHLGAVFMPHGLGHLLGLDVHDVGGYPEGVDRIDEPGLQRLRTARHLEPRMVLTVEPGIYFIDH
LLDEALADPARSCFFNREVLQRFRAFGGVRIEEDVVVTDTGMELLTCVPRTVEEVEACMAGQDKAFAPFS
GPK
>Octodon_degus
MASSARPSFSLGNETLQVPLALFALNRQRLCERLRKNAAVQAGSVVVLQGGEEMQRYCTDTSIVFRQESF
FHWAFGVLEPGCYGTIDVDTGKSTLFVPRLPASYATWMGKIHSKEHFKNKYAVDDVQYTDEIASVLTSRN
PSVLLTLRGVNTDSGSICKEASFEGISKFNVNNTILHPEIVECRVFKTDMELEVLRYTNRISSEAHREVM
KAVKVGMKEYEMESLFQHYCYSRGGMRHNSYTCICCSGENASVLHYGHAGAPNDRTIQDGDMCLFDMGGE
YYCFASDITCSFPANGKFTEDQKAIYEAVLRSCRAVMSAMKPGVWWPDMHRLADRIHLEELTRIGILSGS
VDAMVQAHMGAVFMPHGLGHFLGLDVHDVGGYPEGVERIDEPGLRSLRTARQLEPGMVLTVEPGIYFIDH
VLDEALANEAQACFFNREVLQRFRGFGGVRIEEDVVVTNSGMELLTCVPRTVEEIEACMAGRDKAFTPSS
GPK
>Cavia_porcellus
MASSERPSFSLGNETLQVPLALFALNRQRLCERLRKNTAVQAGSVVVLQGGEETQRYCTDTSIIFRQESF
FHWAFGVLESGFYGTIDVDTGTSTLFIPRLPDSYATWMGKIHSKEHFKNKYAVDDVQYTDEIASVLASRN
PSVLLTLRGVNTDSGSVCKEASFEGISKFNVNNTILHPEIVECRVIKTDMELEVLRYTNRISSEAHKEVM
KAVKVGMKEYEMESLFQHYCYSRGGMRHNSYTCICCSGENAAVLHYGHAGAPNDRTIQDGDMCLFDMGGE
YYCFASDITCSFPANGKFTEDQKAIYEAVLRSCRAVMNAMKPGVWWPDMHRLANRIHLEELTRIGILSGS
VDAMVQAHMGAVFMPHGLGHLMGLDVHDVGGYPEGVERIDEPGLRSLRTARQLEPGMVLTVEPGIYFIDH
LLDEALADQAQACFFNREVLQRFRGFGGVRIEEDVVVTDSGVELLTCVPRTVEEIEACMAGSHKAFTSFS
GPK
>Caligus_rogercresseyi
MSVVGRRENPCDGFFSMGANTLPVPLKLFSDNRKRLVRDLKTTKDLSPKAIVLLEGGKDQGICAGDSSDV
GPIFKQEAYFHWAFGVLESDCYGAIDVDSGKSVLFVPKLPDEYRIWMGPIPSLDEWKKRYLVDDVAYVTE
MRDYLWNWKSNGSAVLLLLEGANSDSKKSVIQAAFDGISEFTVNKSVLFNVLAECRVIKSEDELEVLRYA
TRMSCEAHVAVMKGIAPGMMEYECEAAFMDHIYKKGGMRHVCCNCICGSGSSGAVLHYGHAGAPNDQPIR
DGDIVLFDMGGEYYRFCSDVTLSYPANGVFTSKQKLIYNGVLRANRAVLHAMKPGVSYADMHKLANRVIL
EDLLEGGLLEGSVDEMMKINLCGRVFQPHGLGHFIGLDVHDVGGYLSGHPERMKGLGLGNLRTARVLKAN
MCLTIEPGCYFIDYLLDQAFKDSELSKFLVKDKIEEFRGFGGVRIEDDVIVTQTGAELMSVVPRTVDEIE
AVMRGEDVKFESYKS
>Canis_lupus_familiaris_isoform_1
MAAATGPSFWLGNETLKVPLALFGLNRQRLCERLRKNPAVQAGSVVLLQGGEDTQRYCTDTGVLFRQESF
FHWAFGVTDPGCYGTINVGTGTSTLFVPRLPASYATWMGKIHSKEYFKEKYAVDDVQYTDEIASVLTSQS
PSVLLTLRGVNTDSGSVCREASFEGISRFNVNNTILHPEIVECRVFKTDMELEVLRYTNRISSEAHREVM
KAVKVGMKEYEMESLFEHYCYSRGGMRHSSYTCICGSGENSAVLHYGHAGAPNDRTIQDGDMCLFDMGGE
YYCFSSDITCSFPANGKFTADQKAIYEAVLRSCRAVMSAMKPGVWWPDMHRLADRVHLEELVRIGILNGS
IDAMVQAHLGAVFMPHGLGHFLGIDVHDVGGYPEGVERIDEPGLRSLRTARHLEPRMVLTVEPGLYFIDH
LLDEALADPARACFFNREVLQRFRGFGGVRIEEDVVVTDSGMELLTCVPRTVEEIEACMAGRDKAFTPFS
GPK
>Sus_scrofa
MAAATGPSFWLGNETLKVPLALFVLNRRRLCERLRKNPAVQAGSVVVLQGGEETQRYCTDTGVLFRQESF
FHWAFGVTEPGCYGVIDIDSGTSTLFVPRLPPSHATWMGKIHSKEHFKEKYAVDDVHYADEIASVLTSRS
PSVLLTLRGVNTDSGSVCREASFEGISKFNVNNTILHPEIVECRVFKTDMELEVLRYTNKISSEAHREVM
KAVKVGMKEYEMESLFEHYCYSRGGMRHSSYTCICGSGENSAVLHYGHAGAPNDRTIQDGDMCLFDMGGE
YYCFASDITCSFPANGKFTEDQKAIYEAVLRSCRAVMNSMKPGVWWPDMHRLADRVHLEELTRIGILTGS
VDAMVQVHLGAVFMPHGLGHFLGIDVHDVGGYPEGVERIDEPGLRSLRTARHLQAGMVLTVEPGIYFIDH
LLDEALADPARACFFNCEVLQRFRGFGGVRIEEDVVVTNSGMELLTCVPRTVEEIEACMAGRDKAFVPFS
GPK
```
